# Co-evolution of Large inverted repeats and G-quadruplex DNA in fungal mitochondria may facilitate mitogenome stability: the case of *Malassezia*

**DOI:** 10.1101/2023.02.07.527462

**Authors:** Anastasia C. Christinaki, Bart Theelen, Alkmini Zania, Selene Dall’ Acqua Coutinho, Javier F. Cabañes, Teun Boekhout, Vassili N. Kouvelis

## Abstract

Mitogenomes are essential due to their contribution to cell respiration. Recently they have also been implicated in fungal pathogenicity mechanisms. Members of the basidiomycetous yeast genus *Malassezia* are an important fungal component of the human skin microbiome, linked to various skin diseases, bloodstream infections, and increasingly implicated in gut diseases and certain cancers. In this study, the comparative analysis of *Malassezia* mitogenomes contributed to phylogenetic tree construction for all species. The mitogenomes presented significant size and gene order diversity which correlates to their phylogeny. Most importantly, they showed the inclusion of Large Inverted Repeats (LIRs) and G-quadruplex (G4) DNA elements, rendering *Malassezia* mitogenomes a valuable test case for elucidating the evolutionary mechanisms responsible for this genome diversity. Both LIRs and G4s coexist and convergently evolved to provide genome stability through recombination. This mechanism is common in chloroplasts but, hitherto, rarely found in mitogenomes.

---

Mitochondria are semi-autonomous organelles with their own genome, providing multiple vital processes, such as energy generation in the form of adenosine triphosphate (ATP) to the eukaryotic cell^1^. Fungi are lower eukaryotes found in every habitat and involved in all aspects of life and they act as decomposers, parasites, pathogens, or symbionts to other eukaryotic organism^2^. Fungal mitogenomes generally contain 14 protein-coding genes (*atp*6, *atp8, atp9, cob, cox*1-3, *nad*1-6 and *nad*4L), two ribosomal RNA (rRNA) genes (*rns* and *rnl*) and a variable number of transfer RNA genes (*trn*s), similarly to the mitogenomes of metazoa^1^. They may also encode other accessory genes like the ribosomal protein (*rps*3 or *var*1) and the RNA component for RNaseP (*rnp*B)^3,4^. Fungal mitochondrial genomes present a remarkable size variation ranging from 11,223 bp (*Hanseniaspora pseudoguilliermondii*)^5^ to 332,165 bp (*Golovinomyces cichoracearum*, NCBI Acc. No: NC_056148) and a variable gene order, which render them assets for studying fungal evolution^5–7^. This diversity of the mitogenomes is the result of the absence or presence of intergenic spacers, duplications, repeats, and insertions of plasmid components or other elements^4^. Conserved Large Inverted Repeats (LIR), although scarcely found, have been linked to mitogenome regulation^8^. Similarly, G-quadruplexes (G4) in mitogenomes are involved in the regulation of important biological processes, such us replication, altered gene expression, recombination, double-stranded break (DSB) formation, telomere regulation and genome instability^9,10^, as shown in the yeast *Saccharomyces cerevisiae*^8,11^.

Among the fungal species examined for their mt genome diversity, the basidiomycetous yeast *Malassezia* is an intriguing study case due to the mode of life of these yeasts^12^. It is the most abundant fungal genus on healthy human skin^13^ but may also cause various skin diseases such as atopic dermatitis, seborrheic dermatitis, dandruff, and pityriasis versicolor^14,15^. In recent years, *Malassezia* has increasingly been implicated in health and disease beyond the skin: as an underestimated cause of *Malassezia* bloodstream infections (BSIs) in immunocompromised patients and neonates^16^, as resident of the healthy human gut mycobiota^17^, but it has also been associated with Crohn’s disease^18^, colorectal cancer^19,20^, promoting pancreatic oncogenesis^21^, and is implicated in various respiratory diseases^22^. Several *Malassezia* species may also cause cutaneous pathologies in a variety of animals^12^. Direct sequencing approaches investigating various environmental sources, such as insects, nematodes, sponges, corals, soils, deep-sea vents and subglacial habitats, showed that this yeast may be ecologically more diverse than believed until now^12,23^.

*Malassezia* is lipid dependent with many fastidious species^24^, presenting challenges to obtain living cells from complex clinical and environmental sources which is needed to better understand the evolution of the genus and the mechanisms facilitating its role in various diseases and ecologies. With recent advancements in genomics, nuclear genomes are now available for all currently described species^24–27^ providing valuable resources for examining functional aspects and the evolutionary trajectory of this genus. However, only a limited number of studies have covered mitochondrial aspects and their contribution the evolution of the genus. Recently, *Malassezia sympodialis* and *Malassezia furfur* mitogenomes revealed LIRs^3,26,28^. In this study an effort was made to expand the analysis to all species of this genus. In detail, the first comprehensive analysis of the mitochondrial genomes of all 18 currently described *Malassezia* species plus two putative new ones provides insights into *Malassezia* mt genome organization and evolution is performed. Furthermore, it discusses the potential roles of LIRs, and G4s, raising the question whether these two features are functionally correlated and evolved convergently.

## Supplementary material for "Co-evolution of Large inverted repeats and G-quadruplex DNA in fungal mitochondria may facilitate mitogenome stability: the case of *Malassezia*": Suppl. File S2

```
#NEXUS 


Begin data;
    Dimensions ntax=29 nchar=5201;
    Format datatype=protein interleave gap=. missing=~ ;
    Matrix
[                                    atp6_start                                                                                                                                                                                                                                                                        atp6_end      atp8_start                                                                                                              atp8_end   atp9_start                                                              atp9_end      cob_start                                                                                                                                                                                                                                                                                                                                                                                                                                cob_end     cox1_start                                                                                                                                                                                                                                                                                                                                                                                                                                                                                                                                                                                        cox1_end    cox2_start                                                                                                                                                                                                                                                                                          cox2_end    cox3_start                                                                                                                                                                                                                                                                                                                                                                   cox3_end    nad1_start                                                                                                                                                                                                                                                                                                                                                                                                           nad1_end   nad2_start                                                                                                                                                                                                                                                                                                                                                                                                                                                                                                                                                                                                                                                                                   nad2_end   nad3_start                                                                                                                                                 nad3_end   nad4_start                                                                                                                                                                                                                                                                                                                                                                                                                                                                                                                                                                                                                                                                          nad4_end      nad5_start                                                                                                                                                                                                                                                                                                                                                                                                                                                                                                                                                                                                                                                                                                                                                                                                                             nad5_end      nad6_start                                                                                                                                                                                                                                                        nad6_end    nad4L_start                                                                                                  nad4L_end    rps3_start                                                                                                                                                                                                                                                                                                                                                                                                                      rps3_end]                                                            
              Malassezia_arunalokei  MLYNIHSPL EQFEVVSLAY TEIPYFG..H VALTNLGLYT IITVFFVLAF HILGFN.HKI VPSRWSLSLE SSFASVHGLV KSQVGAANERFLPFVYSLFF FLLFANLNGN IPYGFTVTTS AIVSMGLSVI VFIGVTILGL  SIHKVHFFSF FVPAGTPLAL VPFLAPIELI SYLARALSLG VRLLANMAAG  HSLMKILGGF LFSLFTSSFL ISILTIVPFV IFIAIIVLEF AVSFIQAYVF  CILTSSYIKD AIDLH.      MPQLVPFYFL NQLSFVLFGL FVLIFLFSRY ILPAFVELNV VRLYITKLNL RI.CIYIYLC IL...YIE.. .......... .......... .................... ........   MLGAAKYIGA GIATLALAGA GIGVGIVFYA LIQGTSRNPS VKNQLFQYAV LGFALSEATG LFALMVSFMI LFS      MRILKSNPIL GLANSYIIDN PEPANISYMW NFGSLLGLCL VIQILTGIFL AMHYCPNVDL AFASVEHIMR DVNYGWAIRY VHANTASFFF LFMYFHVGRG LYYGSYKSPR ILPWSIGVII LILTMATAFL GYVLPYGQMS LWGATVITNL LSAIPWIGND FVEFVWGGFS VNNATLNRFF SLHFLLPFIL AALSAMHLLT IHEHGSSNPL GISGNTDRLP FHPYFVFKDL VTIVLFLLIL SVFVFFYPNA LGHSDNYIPA NPMQTPPSIV PEWYLLPFYA ILRSIPSKII GVIAMFGSLL ILLAMPILDT SRIRGNQFRP LSRFAFWVFV VDFLILLWIG AQHPEYPYSD IGSYATVFYF AYFLVVVPVV GIIENTLMDV AVSEE..... ...     MTRWLYS TNAKDIGTLY LIFAVFSGLL GTGFSILIRA ELAAPGVQVL  GGNHQLFNVI ITAHAFLMVF FLVMPALMGG FGNYFTPVMV GAVDMAFPRL NNISFWLLVP SLILLLASAF VEQGAGSGWT V.YPPLAGLQ SHSGGSIDLA IFSLHLSGIS SMLGAMNFMV TILNMRASGM TMYKMPLFVW AVFVTSILLI TTLPVLAGAI TMLLTDRNFN TSFYDPAGGG DPVLYQHLFW FFGHPEVYIL IIPAFGIVSQ VVSTFSSKPI FGYLGMVYAM STIGVLGMLV WSHHMFTVGL DVDTRAYFTA ATMIIAVPTG IKIFSWLATM YGGSIRLTAP MLFCVGFLIL FTIGGSTGVT LSNASLDIAF HDTYYVVAHF HYQLSMGASF GIFAGFYYWF PKIVGKTYNE TLAKIHFWTF FVGVNLTFFP QHFLGLAGMP RRIPDYPDAF APYNYISSLG SVISVAGVFI FAYLVYDALV YGEEADNNPW AVPGYFESTP VYWLEASPAT SLEWAVESPT PFHAFHVVPK QS...    MISLLQN... ..LTRLALEL TLPV.DT..A ECDSPEPWQI SIQESASPVA EGISELLDSL TFYLIIIVFG VLWAIFNTLH YYKEDKNPIT HHFS.HGATI ELVWTISPAL FLIAMAFPSF KLLYLTDEVY SPSMTIKAVG HQWYWSYEYS DFLNEDGESI EFDSYMIPES DLEDGQLRLL DVDNNVVIPV DTNIRFIVTG QDVIHSFAVP SLGMKVDGIP GRLNQTATIA EREGLFYGQC SELCGILHGF MPICVEAVSP EKYLEWMESV S..    .....MNNLA NLQAQRNQFQ LFPFHMVTAS PWPMFISFSL LILTMGSVVY  IQGYASPFGD SGISLVLLGF ISTALCLALW LRDVVTEGTF LGDHTIPVQK GLSLGMVFFI ITEVFFFISI FWALFHSSLS PDVALGGQWP PVGIESINPF ELPLLNTILL LTSGATVTYS HHAVINKNRA GAISGLILTV VLAIAFTICQ GIEYYNAPFA ISDGVYGSTF YLSTGFHGIH VIVGTIMLAV SLGRMIQYHF  TNTHHVGYES SILYWHFVDV VWLFLFVSVY WYGG...... .................... .......... .......... .........    .......MKS FDINIDQ... ...GSLVSLI LILLVFVPML LCVAFMTIIE RKAMGSMQRR IGPNVVGYYG VLQPFADALK LVVKEQIIPA QSNKALFFLA PMISLVFSLL GWATIPFGSG MAIADLSLGM LFSLAVSSIG VYGALFAGWA ANSKYAFLGS LRSTAQMVSY ELIFSTCVAA VILLAGSLNF TTIVEAQTSI WFIVPLFPLF IMYLISALAE LNRTPFDLPE AESELVSGFM TEHSGMIFVF FYLAEYSGVV LMSTFSTILF LGGYAFP..E ILVNETFMNL QSIILVMKSL IFMFFFVWVR ATFVRQRYDR LMIFCWTQLL PMAIAMLVLV PSLLVAFDIP AMN....... .......... ......   MLTISLI SFILAVPLFA HKITATVFTR IVAIVLFYSA ILTWNSLYYL PLS...QGGV GLYSGLFHVS TTTLAFQILV CVVGAILLAG WGPITN.... .......... .......... ........LK FGNS..KVSI E.RSVSVNTN FVHVNTMNEY SMIVLFSVLG SVLLISSYNF LSMYMGIELQ SFAAYILCSL YRNSQSATFA GLKYFLLGSL ASGIIVLGTA IIYAGTGITG FDDLATLISV GDIS..S.AN TYVTLSIAGG LLLIGIGYIF KVGAAPLYNW APDVYDGVPT IITSWVSTMP KIGILVFLLN LSFIVTGYDL SWNTEFLQGN .DLFTSYAKP FQTLLLVSSV LSFIVGSIVG LSQVRIKRLL TFSTINHVGF LLLALAVSTE  ESVEGFVFYL VQYSLTNVNT FLTILAFGYI TKG....ILQ N.NS...SVR EFVLLDDLKG QFYKNPLLVI SFSVSLFSMA GIPPLMGFFA KQMVLYSVSY N.YSYVAILA IVMSVISASY YLKIVQLMFF Q......... .....KDS.. ..APTTLSSE GE........ TSETETPLIT SMHSSVIAIL TLMISLYLFD SSILLNACHL LSLSLFSS   MNSLTLYLIL VPVVGFILLL VNILLAKHVP YSEKVTSYEC GFSPIYGQNR SPFTIQFYLV GILFLIFDIE IFMTMPYALT VYETGHYGFW IIMVFFGILT LGFVYEFNSK ALYFSQAQPA NEE..ELSTF PSIFHQFSFY DRQYRNLSE   M ILLTLILIPL FGVAIIAPSY QSHQYLPILH NQ........ .......... .......... ...SHVDPDT KIKYIALTVS IIAFLYSLIL LVLFDPSTPD YQFTFHLLT. ...STSFSSD FQMGVDGISI YFVLLTTFLF PISFLASWKI SSSTT..... ....LGGNKY NVKFYLCTML LLETLLILLF VVTDIMLFYI FFESVLIPLF LIVGIWGSSA NRIRAAFLLF LFTLAGSLFM LLSILAIYYN VGSTDFQLIQ QFHFDPSVQK LLWIGVFISM AIKFPLWPLY  SWLYRAHAEA PIAGSILLAG IVLKMATYGS LRLLLQFLPD ASYYFSPLVQ TMAIMSIIYA SLATLRQTDF KALVAYSSIG HMGIIALGLF SNTIQGIEGS IVLSIAHGFV SPALFILVGA VLYDRFHTRT IRYYRGVVTY MPIFSVFFFL  FTIFNAGIPL SANWIGELLC LIGTFQFNPI VAVLAATGIV LSAAYSIWLY NRISFGTYSQ YLNFTKDINR REFHLILPLL FLTILVGILP NTILDNIDVS VTTLLYQV.. .......... .......... .......... ..........  .......... ...      MFFLLFSLPC LGGMTSGLLG RKIGVTGAHI ITTSAVMISA ILSVIAFYEV VLCHSPVTIH LGDWVHSEIL TVSWSFTFDT LSISIITTVL IISSLVHLYS IDYMSSDPHN QRFFCYLSLF TFFMVLLVAG DNYFVLFVGW EFIAVCSYLL  INFWFTVIEA NKSAMQSFIV NRVGDMALSI SFLGIVCLFG NVDFSTVFSL APMMNESALT IIGLLLLFGG MGKSAQIGLN TWLP.TAMAG PTPVSSLIHS ATLVSAGVYV LLRSSPLLEY SSTALIAITW IGSITAFFAA STGLLQNDLK RVIAYSTCSQ MGYLFLACGL SQYNTALFHL VNHAFFKALL FLSAGAVLHA  TFDQQDQRRL GGFLPLLPFS YTSILVGSLS LMAVPFMTGF YSKDLILELA YSQYVFHGSI AYWLGSISAG LTAFYSFRLV AMTFLTYPNS PKKIYESAHD AAIFAMIPMS VLAILAIFFG YVARDLFVGM GTDFANNSLF THPSHISLME AEV.IPTTYK LLPTFITFAS ASLAFYLYHY ATPFLVATTK TSLGYNLYNF  FNGKYYIEVL YNTYVIPASL GIGYIVSKQL DRGIVEMLFG YGLASGLRSS SEKVATLDNG TLPSYAIYFA FALVTLTLLL LCPLA..... .......... .......SLL PISSSD.... .......... .......... .......... ..ILTQIHTF MDIRLIVVLI FSILLVGLFF PFF......      MH..TFLIDF LTLGAILSAL LVVTSKNPVM SVLFLISLFL HVSGYLVLLG LGFMGISYLI LYIGAIAILF LFVVMMLNLQ LAELNAMASE YTQNLPLGAI FVFLLFVELF SMFPFTSNNE YKHLNPFKIF ...PDMQMGI MNTLNSILHS  FGYPTLSNSY DVYQTFTYS. PDSNFATLID VQSIGFTLYT FGSIWLFVAS LILLLAMIGP IVLTMKVRTL EN........ .......... .    MNLSL ILFTIGILGF VLNRKNILLM MISIEILLLA VTILVLASSM NFDDILGQTY GIYIILLAAA ESAIGLGILV AYYRLRGSIS LAHDQNS............. ...    .......... .......... .........M KNTTICLFYN TTNCFKNKQV LKK....DQK LTEILRDSSG N..ILIENSK ENQRNLFVLQ NIAKSFLDSY FHSVPMENNT YPNKMKEHKN ARKELEGLEI FGNSKILISN PMFHHSTNEV QITLFYYYND E......... NPQVQ..... ..DFVQHHYL KES....... KLLEVSKSLS SILFKKKVNL NLIRLRYPYM NSRILAQYLC GKTDKNKFSQ LCDALVSKSS VKVGLFGTVG EEGEKYILPS YIDSIRLELS GRIGSERVVP RMTKQVYRMD SPNTNSGISL QMSNVSADSL KNKVVDYGHY TAKNHLGSFT LKVWITSLVT IYGGVSN... .......... ......   
            Malassezia_brasiliensis  MTYFIHSPL EQFEVNSLIS LDLPIFGQFH FALTNLGLYA LIAVFLIISY HYFAFNNHKL IPSRWSLSLE VFFSSLHGLV KGQLG.SNERYLPFIYSLFF FLLFSNLVGN VPYGFTVGSS LVVSLGLSVI IFIGVTILGL  SIHKLHFFSF FLPAGTPIAL VPILAPIELI SYLARALSLG VRLLANLAAG  HSLMKILGGF LFTLFTSSIL VSFVTLIPFA LFVAIVALEV AVSFIQAYVF  CILTASYIKD SIDLH.      MPQLIPFYFV NQLSFTLFAL FLLVFLFSRY ILPAFLEVNL SRLYITKIK. .......... .......... .......... .......... .................... ........   MLGAAKYIGA GIAAVGLAGA GVGVGIVFSA LIQGSSRNPS VKNQLFQYAV LGFALSEATG LFALMVSFMI LFS      MRILKSNSIL GLLNSYLVDN PEPANISYMW NFGSLLGVCL VIQILTGIFL AMHYCPNVDL AFASVEHIMR DVNYGWAIRY VHANTASFFF LFMYFHVGRG LYYGSYKSPR ILPWSIGVVI LILTMATAFL GYVLPYGQMS LWGATVITNL LSAIPWIGQD LVQFVWGGFS VNNATLNRFF SLHFLLPFIL AALAAMHLLT IHEHGSSNPL GISGNTDRLP FHPYFVFKDL VTVTLFLLIL SVFVFFYPNV LGHSDNYIPA NPMQTPPSIV PEWYLLPFYA ILRSIPSKIV GVLAMFGSLL ILLAMPVLDT SRVRGNQFRP LSRFAFWVFV VDFLILMWIG SQHPEYPYYE IGSYATIFYF VYFLAVVPGV GILENTLMDI AVNKESKN.. ...     MTRWLYS TNAKDIGTLY LIFAVFSGLA GTAFSVLIRM ELSAPGTQVL  AGNHHLFNVI ITAHAFLMIF FMVMPALMGG FGNYFVPVMV GAPDMAMPRL NNISFWLLPP SLILLIASAL VEHGAGPGWT V.YPPLSGLQ SHSGGSIDLA IFSLHLSGIS SMLGAMNFIV TVFNMRAPGQ TMYKIPLFVW AVLVTSFLLV LTLPVLAGAI TMLLTDRNFN TSFYDPAGGG DPVLYQHLFW FFGHPEVYIL IIPGFGIVSQ IIATFSSKPV FGYLGMVYAM ATIGALGCLV WAHHMFTVGL DVDTRAYFTA ATMIIGVPTG IKIFSWLATI YGGSVRLYTP MVFTIGFLAL FTIGGVTGIT LSNASLDIAL HDTYYVVAHF HYVLSMGVVF ALFAGFYYWF PKIVGKTYNE TLGKIHFWTL FIGVNLTFFP QHFLGISGMP RRIPDYPDAF APYNTISSVG SLISLAAIFV FAYTLYDALA YGEEAEANPW EVPGFFESTP VYWLEGGHAS SLEWSVESPT PFHAFHVLPA QS...    .......... .......... ...M.MPGVV YNDAPQPWQV GFQDGASPIN EGIAELFHSV FFYLIVIVVG VFWAIYSVVK NFHHSRSPIT HHFS.HGTVI ELVWTISPAL LLVAIAFPSF KLLYLTDEVF TPSMTVKAAG HQWYWSYEYS DFLNEDGESI EFDSYMVPES DLEDGQFRLL DVDNNVVVPV DTNIRFIVTG QDVIHSFAVP SLGIKVDGIP GRLNQVSTIV EREGLFYGQC SELCGVLHGF MPICIEAVSP EKYLEWMDQM ADE    MQNNNIL..T QLQAQRPKFQ FHPYHMVTVS PWPLFVSFSL LILTSGAVTY  FNGYASPFGD SGIILVILGL ISVALSAGLW FRDIVIEGTF LGDHTFKVQK GLTIGMALFI LTEVMLFISV FWALFHSCLS PDVELGGQWP PMGIDAINPF ELPLLNTILL LSSGATVTYS HHAVLNKNRA GAISGLFLTI LLATVFTYCQ GIEYINAPFS ISDGVYGSTF FLSTGLHGGH VIVGTLMLTV SLVRLIQYHF  TNTHHIGYES AILYWHFVDV VWLFLFVSVY WFGS...... .................... .......... .......... .........    .MTNLFNLKG FDVSVTQ... ...GPLVSII LILIVLVPVL LSVAFMTILE RKVMGQMQRR IGPNVVGYYG VLQPFADALK LVVKEQIIPA QSNKGLFFLA PMISLVFSLL SWAVIPFGPG MAISDLSLGI LYSLAMSSIG VYGALFAGWA ANSKYAFLGS LRTTAQMVSY ELIYSTCVFT VILMAGSLNL TTIVESQSGI WYIVPLCSIF VLYLISATAE LNRTPFDLPE AESELVSGFM TEHSGMIFVF FFLAEYCGVV LMSTFSTILF LGGYGFP..E VFVNDTFINL QSIILSLKAL LFMFFFVWVR ATFVRQRYDG LMIFCWTRLL PMAIALLVLV PSLLVAFDIP AVN....... .......... ......   MLSIGLI SYILAVPIFS NRIPATVFSR LTSIVLMFSA VLTWNSLYYY PLS...NSGI SLFSGLFHVN TITLGFQLLL LVIGSLLLFG WGPVTK.... .......... .......... .........T ILPTA.NSSI E.RSVKINSN FITTNTIGEY SLIVFFSILG GCLLISSYNF VSMYMAIELQ SFAAYILCTL YRHSQSATSA GLKYFLLGSL ASGIIVLGTA VIYAGTGITN YEDLAALISV GNFD..QADY NYVTTCVAGG ILLIGIGYIF KVGAAPLYNW SPDVYDGVPT IITSWVSTVP KIGILVFLLN LSFIATGYDL SWSQS...SL SNLYTAYAQP FQTLLLVSST LSFIIGGIVG LSQVHIKRLL TFSTINHIGF LLLALAVSTE  ASIEAFVFYL VQYTMTNVNT FMTLLAFGYA SKG....ILT SGKNT..NVR EFQLLDDLKG QFYQNPLLAI SFGISLFSMA GIPPLIGFFA KQMVLTSVSY N.YSYIAIIA ILTSVISASY YLKIVQLMFF N......... .....KTSDD KYVPAVMKED V......... STNSDTPTIT TMHSTVIAVI TMIISLYLFD PSILLNACHL LSLSLFTT   MNSVTIYLIL VPIIGFVLLF ANILLAKHVP YAEKVTTYEC GFSPIYGQNR SPFTIQFYLV GILFLIFDVE IFMTMPYALT VTETGNYGFW IIMVFFGILT LGFVFEYSSK ALYFSGIKSN PTK..DEDDE .......... .........   M TLLFLLLIPL FGILLIAPSY RSYDLLSINN FGNN...... .NN....... .......... .NNKEVDPDT KLKVIALAIS IVAFLYSLGL LLLFDPSTPE YQFTFNFNNK D..LSIFTSD FQIGIDGISI YFVILTTFLF PVSFLASWNI TSATS..... ....LGGNKY NVKFYLCTLL LLEILLILLF IVTDILLFYI FFESVLIPLF LIVGIWGGSP NRVRAAFLLF LFTLIGSLFM LLSILAIYYN VGSTDFSLIS QYAFDPTTQK LFWVGIFISM AVKFPMWPFY  SWLYRAHAEA PIAGSILLAG IVLKMATYGS LRLLLQFFPD ASYYFSPLVQ TLAVMSVIYA SLATLRQTDF KALVAYSSVG HMGIVILGLF SNSIQGVEGS IVLSIAHGFV SPALFTLVGA VLYDRFHTRT IRYYRGLVTY MPVFTTFFFL  FTIFNAGIPL SANWIGEALC LMGSYQFNPI VSILGSTGIV LSAAYSIWLY NRISYGAYSN YLGYTTDINR REFNVILPLF ALTLLFGMIP NLIIDNIDVS VTTLLYSIPN LNTLILKYYF PFET...... .......... ..........  .......... ...      MYLTFLFLPF LGAASAGLLG RKLGVTGAHI ITTSCLAISA ILSIVAFYEV VLCHSPVTIK LGTWIQSEIL SIDWSFTFDT LSISIISTVL LISSLVHLYS IDYMSSDPHN QRFFSYLSLF TFFMVLLLAG DNYFVLFLGW EFIAVCSYLL  INFWFTIIEA NKSAMQSFIV NRVGDMALTV SFFAMFFLFG NVDFTTVFSL APIMNESALT IIGILLLMGG MGKSAQIGLN TWLP.TAMAG PTPVSSLIHS ATLVSAGVYV LLRSSPLLEY SPTALIAITW IGSITAFFAA STGLLQNDLK RVIAYSTCSQ MGYLFLACGL SQYNTALFHL VNHAFFKALL FLSAGAVLHA  TFDQQDQRRL GGLLAFLPFS YTAILIGSLS LMAIPFMTGF YSKDLILELA YSQYLFKGSI AYWFGSISAG LTAFYSFRLV AMTFLTYPNS PKKIYESSHD AAIFAMIPMT TLAILAIFFG YVAKDLFVGM GTDFAGTSLF IHPNHISLIE AEV.IPTCYK LLPSIITFVS ASGAYFAYHY APKMLTSFAD TNLGYNLYKF  FNGKYYIEVL YNTYLIPGAL GLGYVVSKQL DRGLIEQIFG YGLTSGLAST SKQIGKLDDH TLSSYAVYFA LSLVILTIVL IVPIT..... .......... .......TVF STTDTQN... .......... .......... .......... ..MFNIIYSL MDIRLILLFI LTTIFVVLYF PLLSSTKNK      MN..TFLIDF LTLGAIFSAI LVVTSKNPVM STLFLISLFM NVSGYLVLIG LGFLGISYLI IYIGAIVILF LFVVMMLNLQ LAELNAMASE YTQNLPLGGI FVFLLFIELY TIFPFSSNAE YKSLNPFKIF ...PDIQVGI LNSINSIVES  LGYPAVSNST DVYLTFNNNT PDVMFSSLLD VQSIGFTLYT FASVWLFVAS LILLLAMIGP IVLTLKVRQS VE........ .......... .    MNLSI TLFIIGILGF VLNRKNILVM IFSIEIMLLS ITILVLVSSS NFDDVLGQTY AIYIILLAAA ESAIGLGILV AYYRLRGSIS LSDNPNPQS........... ...    .......... .......... .......... .......... .....MFTTK TLF...KQTK LLTILQNNLI Q..NNHNFFK NNDYSNQQLM KVANHLIKTF FD......NH YP........ .......... ....NVLISN PVFDNGINKN TIHVFYYGVN N.....NMNN NNISN..... .KNKSNNPII NTE....... DILPLSDTLA .LLFEKEINI KLTRVHYPYM NSMILAQYLL KNASTNTFLH FSESILTYPS LSPDTYGNIH DD.NSFILPS YITGIRLELS GRLMTEQQIP RVTKKSSRIS NPNVNSGSSL NDAGVSSESM NNVLVDYAKF TSKNELGSFT LKVWISSIQC EL........ .......... ......   
                  Malassezia_caprae  MLYNIYSPL EQFEVSSLVS LDLPIFGQFH ISLTNLGLYT IITVILAIAF HAVAFNNHKL VPSRWSLALE ACFASVHGLA KSQLGAKNERYFPFIYALFF FLLFANLNGN IPYGFTITTS VIVCLGLSTM ILTGVTILGL  SIHKLHFFSF FLPAGTPLAL VPILAPIELI SYLARALSLG VRLLANMAAG  HSLMKILGGF LFTLFTSSFL VSILTIIPFV VFVAIVVLEF AVSFLQAYVF  CILTSSYLKD AIDLH.      MPQLVPFYFV NQFSFLVFGL FVLVFVFSRY ILPAFLELNV SRVYITKLQ. .......... .......... .......... .......... .................... ........   MLGAAKYIGS GIATLALAGA GIGVGIVFYA LIQGTSRNPS VKNQLFQYAV LGFALAEATG LFALMVSFMI LFS      MRILKSNAIL GLANSYIIDN PEPANISYMW NFGSLLGMCL VIQILTGIFL AMHYCPNVDL AFASVEHIMR DVNYGWAIRY VHANTASFFF LFMYFHVGRG LYYGSYKSPR ILPWSIGVII LVLTMATAFL GYVLPYGQMS LWGATVITNL LSAIPWIGQD FVEFVWGGFS VNNATLNRFF SLHFLLPFIL AALSAMHLLT IHEHGSSNPL GISGNTDRLP FHPYFVFKDL VTIVLFLLIL SVFVFFYPNA LGHSDNYIPA NPMQTPPSIV PEWYLLPFYA ILRSIPSKIV GVIAMFGSLL ILLAMPILDT SRIRGNQFRP LSRFTFWLFV VDFLLLLWIG AQHPEYPYSD IGSYATIFYF VYFFAVVPGV GILENTLMDI AVSKKEK... ...     MTRWLYS TNAKDIGTLY LIFAVFSGLL GTMFSVLIRA ELAAPGVQVL  AGNHQLFNVI ITAHAFLMIF FMVMPALMGG FGNYFVPVML GAVDMAFPRL NNISFWLLPP SLILLLASAF VEQGAGPGWT V.YPPLAGLQ SHSGGSVDLA IFSLHLSGIS SMLGAMNFMV TIMNMRASGM TMYKMPLFVW AVYVTSILLV LTLPVLAGGI TMLLTDRNFN TSFYDPAGGG DPILYQHLFG FFGHPEVYIL IIPAFGVVSQ VISTFSSKPV FGYLGMVYAM ATIGVLGMLV WSHHMYTVGL DVDTRAYFTA ATMIIGVPTG IKIFSWLATM YGGSIRMYTP MIFCIGFLAL FTIGGVTGVT LSNASLDIAF HDTYYVVAHF HYVLSMGAVF GVFAGFYYWF PKIVGKTYNE TLGKIHFWTL FLGANLTFFP QHFLGISGMP RRIPDYPDAF APYNFISSVG SMISLISVFV FAYAVYDALV NGEEADGNLW EVPGFFQSTP KFWLESNYAT SLEWAIDSPT PFHAFQVVPK QS...    .MQLALT... ..ILFSAISA KS.F.SS.II ENDSPERWQL GLQDAASPVQ EGISELLDSI AFYLIIIVFG VSWAIYSTVK HFNEKKSPIT HHFH.HGTVI ELVWTISPAL ILIAIAFPSF KLLYLTDEVF TPSMTIKAVG HQWYWSYEYS DFLNEDGESI EFESYMVPES DLADGQLRLL DVDNNVVVPV NTNIRFIVTG QDVIHSFAVP SLGMKVDGIP GRLNQTSTIV EREGLFYGQC SELCGILHGF MPICIEAVSP EKYLEWMESV A..    .....MN.LT TLQAQRQNFQ YHPFHMVTSS PWPLFTSFSL LILTMGSIIY  FNGNSSPFGD SGISLVILGV LATALSMALW FRDVVTEGTF LGDHTLAVQK GLHLGMALFI LSEVFFFVSI FWALFHSSLS PGIELGGQWP PMGIESINPF ELPLLNTVLL LTSGATVTYS HHALINKNRK GAISGLILTI LLAVVFTVCQ GIEYINAPFS IADGVYGSTF FLSTGFHGFH VILGTLMLGV SLGRLIQYHF  TSTHHVGYES SILYWHFVDV VWLFLFVSVY WYGG...... .................... .......... .......... .........    .MTNLFDLKT FDISVSQ... ...GPIVSII LILLVFVPML LCVAWMTIIE RKVMGSMQRR IGPNVVGYYG VLQPFADALK CVVKEQIIPA QSNKALFFLA PMISLVFSLL GWAPIPFGPG MAITDLSIGM LFSLAVSSIG VYGALFAGWA ANSKYSFLGS LRATAQMVSY ELIFSTCVFA VVLLAGSLNF TTIVQAQTAI WFIVPLFPIF ILYLVSALAE LNRTPFDLPE AESELVCGFM TEHSGMIFVF FYLAEYSGVV LMSTFSSILF LGGYAFP..E IFVQETFINL QSLILAAKAL LFMFFFVWVR ATFVRQRYDR LMIFCWTQLL PMAIALLILV PSILIAFDIP AVNLSY.... .......... ......   ....... .......... .......... .......... .......... .......... .......... .......... .....MLLFG WGPVLQQN.. .......... .......... ........VL PAQIT.KIGI E.KSLNTNPN FIHTNTINEY SLLIMFSVLG SCLLITSYNF LSMYMSIELQ SFAAYILCTL YRHSQSATAA GLKYFLLGSL ASGIILLGTA TIYASTGITN FEDLAALVSV TDS.....SN TFVTISIAGG ILLIGIGYIF KVGAAPLYNW SPDVYDGVPT IITSWVSTMP KIGILVFLLN LSFIATGYNI EWN.IIPDVL NGIYSPYAKP FQTLLLIASV LSFLVGSIVG LSQVRIKRLL TFSTINHVGF LLLALAVSSE  ESIEGFIFYL IQYSITNVNT FLTILAFGYI TKG....ILA ..QG...NVR EFTLLQDLKG QFYKNPLLVM SFAVSLFSMA GIPPLMGFFA KQMVLYSVSY N.YSYVAIIA ILTSVISASY YLKIVQLMFF N......... .....KES.. ..AQTGVSHE G......... NP.SDQPLVT TTHSSVIAVL TLAITLYLFD PSILLNACHL LSLSLFTS   MNALTIYLIL VPVVGFVLLL VSILLGKHVP YAEKVTSYEC GFSPIHGQNR SPFTIQFYLV GILFLIFDIE LFMTMPYALT VYETGYYGFW IIMVFFGILT LGFVFEFSSK ALYFSQVIIE EED..EQE.. .......... .........   M ILITLLILPL IGVLLIAPSY RSQEN.AALM N......... .......... .......... ...ISGDPNT KLKTTALVVS IITFLYSLSL LVLFDPTTAD YQFTYQFADK ...N.IFSSD FQIGIDGISV YFVVLTTFLF PISFLASWKI SSSPL..... ....AGGNKY NIKFYLCTML ILEVLLILVF IVTDIMLFYI FFESVLIPLF LIVGIWGSSA NRVRAAFLLF LFTLIGSLFM LLSILAIYYN VGSTDFALIS QYTFDLNSQK ILWIGVFISM AVKFPLWPLY  SWLYRAHAEA PIAGSILLAG IVLKMATYGS LRILLQFLPD ASYYFSPLVQ TLAVLSIIYA SLATLRQTDF KALVAYSSIG HMGIIALGLF SNTVQGVEGS ILLSIAHGFV SPALFILVGA VLYDRFHTRT IRYYRGVVTY MPIFAVLFFL  FTIFNAGIPL SANWVGEILC LIGTYQMNPI VGILGATGIV LSAAYSIWLY NRITFGTYSQ YLNYTKDINR REFHAILPLL LLTVLFGIMP NIVLDNIDTS VTTLLYKLP. .......... .......... .......... ..........  .......... ...      MYLTFLLLPC LGAMSAGFFG RKIGVTGAHI ITTSCLAISA ILSIVAFYEV VLCHSPVTIH LGNWLHSEVL TVSWSFTFDS LSMSIITTVL VISSLVHLYS IDYMSADPHN QRFFSYLSLF TFFMVVLVSG DNYFILFVGW EFIAVCSYLL  INFWFTIIEA NKSAMQSFIV NRVGDMALSV SFLAIVFLFG NVDFSTVFSL APLMNESALT IIGLLLLFGS MGKSAQIGLN TWLP.TAMAG PTPVSSLIHS ATLVSAGVYV LLRSSPLLEY SSTALIAITW IGSITAFFAA STGLFQNDLK RVIAFSTCSQ MGYLFLACGL SQYNTALFHL VNHAFFKALL FLSAGAVLHA  TFDQQDQRRL GGFLPLLPFT YTAILIGSLS LIAVPFMTGF YSKDLILELA FSQYVFHGSI AYWFGSISAG LTAFYSIRLI SMTFLSYPNS PKKVYESAHD AAIFAMIPMT VLSLLAIFFG YIGRDLFVGM GTDFAANSLF IHPSHISLIE AEV.IPTLFK LLPTIITFSS AYLAFYLYHY GAAFLNAAIQ STLGYNMYKF  FNGKYYIEVL YNTYLIPASL GLGYVVSKQL DRGLIEQLFG YGLSTNLSHT SSTMSKLDDG FIPSYAIYFA LSTIVLTMVL VSPFF..... .......... .......LV. .......... .......... .......... .......... .......... .......... .......... .........      MN..TFLIDF LTLGAIFSAL LVVTAKNPVM SVLFLISLFL HVSGYLVLQG LGFLGISYLI LYIGAIAILF LFVVMMLNLQ LAELNAMASE YTQNLPLGGI FVFLLFVELF SIIPFSSHNE YKNLNPFKII PVIPDMQIGI LNTINSILHQ  FGYGPISQST DVYQTYTIS. SDTNFANLID VQSIGFTLYT FGSVWLFVAS LALLLAMIGP IVLTIKARTT N......... .......... .    MNLSL ILFTIGILGF VLNRKNILLM IFSIEIILLS ITILVLISSI NFDDILGQTY AIYIILLAAA ESAIGLGILV AYYRLRGSIS LSNNQN.............. ...    .......... .......... .......... .......MKF TNTLYKNKRI EGN....DSK LVDILTSSVL Q..NKNHFLS TNNRTLTNLE KVATQILQSY FGNIQ....T VSKK...... .......... .......... MVWN...... .......... .......... .......... ........VM FQ........ .......... .LIF...... .......... .......... .......... .......... .......... .......... .......... .......... .......... .......... .......... .......... .......... .......... .......... .......... ......   
                Malassezia_cuniculi  MLFYINSPL EQFEVNDLIA LDFPIFGHIH FSLTNIGFYV LLTIFLVISF HTIGFNNGNL VPSRWSLALE SSFASLHGLV KGQVGEANERYLPFLYSLFF FLLFSNLIGN VPYSFTVATS LIVCLGFSVM LMIGVTILGL  SIHKVHFFSF FLPAGTPLAL VPVLAPIEMI SYLARALSLG VRLLANMAAG  HSLMKILAGF LFTLFTSGIL VSILTIIPFG IFVAIVVLEI AVSFLQAYVF  TILTSSYIKD AIDLH.      MPQLIPFFFV NQFSFAIFGL LVLIFFFSRY ILPAFLQLHL TRLYITKILL LYPLLYIILY YFILFYIILL YIIYYFFILL YIFSTIFYYY FFLLVGAKIFCIIYIYIFIF IFIYIVL.   MLGAAKFIGA GIATIPLAGA GIGVAIVFYA LIQGTSRNPS VKNQLFQYAV LGFALAEATG LFALMVSFMI LFS      MRLLKSDAIL GLANSYVIDN PEPANISYMW NFGSLLGLCL VIQIITGIFL AMHYCPNVDL AFASVEHIMR DVNFGWAIRY VHANTASFFF LFMYFHVGRG LYYGSYKSPR IIPWSIGVVI LILTMATAFL GYCLPYGQMS LWGATVITNL LSAIPWIGQD FVEFVWGGFS VSNATLNRFF SLHYLLPFIL AALSAMHLLT IHEHGSSNPL GISGNTDRLP FHPYFVFKDL VTIVLFLLVL SVFVFFYPNA LGHSDNYIPA NPMQTPPSIV PEWYLLSFYA ILRSIPSKIF GVLAMFGSLL ILLAMPVLDT CRIRGNQFRP LSRFAFWLFV VNFLILLWIG AKHPEYPYSD IGTYATIFYF SYFLIIVPTV GIIENTLMDV AISNKSNK.. ...     MVRWLYS TNAKDIGTLY LIFALFSGLL GTMFSVIIRA ELSAPGVQLL  GGNGQVFNVV ITAHAFLMVF FLVMPALMGG FGNYFVPVMV GAPDMAMPRL NNISFWLLPP SLILLLASAF VEQGAGTGWT V.YPPLASGQ SHAGGSVDLA IFSLHLSGIS SMLGAMNFMV TILNMRVPGM TMYKLPLFCW AVFITAILLV LTLPVLAGAI TMLLTDRNFN TSFYDPAGGG DPILYQHLFW FFGHPEVYIL IIPAFGIVSQ VITTFSSKPI FGYLGMVYAM ATIAVLGMLV WSHHMFTVGL DVDTRAYFTA ATMIIAVPTG IKIFSWLGTI YGGSVRLYTP MTFVFGFLAL FTIGGVTGVA LANASLDLAF HDTYYVVAHF HYVLSMGAVF GLLAGFYYWF PKIVGKTLNE TLGKIHFWTL FIGANMTFFV QHFLGAAGMP RRIPDYPDAF GGFNTISSIG SMISLASIVV LAIVIYDGLV NGEEADENPW AVPGFFESTP LFWGNSNNHG SLEWSVDSPT PFHAFHVLPT QS...    MLN.FFY... .......... .SIF.YPSFI FNDSPEPWQI GFQDGASPVQ EGIHELHDIV FFYQIMIVFG VIWLLQFVIR KFHYLNSPIT HHIN.HGTVL ETVWTLAPVV ILVIIAFPSF KLLYLTDEVF NPSMTIKAVG HQWYWSYEYS DFLNEDGESI EFDSYMVPEA DLQDGQLRLL DVDNNVVVPV DTNIRFVLTS TDVIHAFAVP SLGVKVDALP GRLNQTSTII EREGLFYGQC SELCGILHGY MPICIQAVSP EKYLEWMNEM A..    ....MLN.LN TLQVQRAKFQ FHPFHMVTPS PWPLFISFSL LILTMGAVVY  FNGYASPFGD SGIILVLLGF ITTASCMALW LRDVVTEGTF LGDHTIAVQK GLNMGMLLFI LSEVFFFVSI FWALFHSSLS PAVELGGQWP PQGIESINPF ELPLLNTILL LSSGATVTYS HHALINKNRK GAISGLVLTV LFAAVFTVCQ GIEYMNAPFT IADGAYGSTF YMSTGFHGIH VIVGTIMLLV SLARLVQYHF  TSTHHVGYES AILYWHFVDV VWLFLFVSVY WYGG...... .................... .......... .......... .........    .......INL FNFIILP... ...EFIVSLL LILIVLVPIL LCVAWMTIIE RKVMGSMQRR IGPNVVGYYG ILQPFADALK LVVKEQIIPA QSNKALFFLA PMISLVFSLL AWGVVPFGSG MAIYDFSLGI LYSLALASMG VYGSLFAGWA ANSKYAFLGS LRTTAQMVSY ELIYSTGIIS VILLSGSLNL SVISESQSTI WYIVPLFPVF IIYLISAIAE LNRTPFDLPE AESELVCGFM TEHSGMIFVF FYLAEYSGIV LMSTFSSVLF LGGYSFP..E IFINHSFFNI QTFVLAIKAL AFMFFFVWVR ATYVRQRYDG LMIFTWTKLL PIAIAFLIFI PSTLIAFNIP PIS....... .......... ......   MLSIGLI SYIIAIPLFS DRISPTIFSR ITSIFIVFSA LLCWNVIYYY PIS...DSTI GIYSGLFNVN ILTLSFEVVL LVICSMILFG WGPVTN.... .......... .......... .......... KIYN..NYKI E.DNNKVNTN FVKINTIGEY SLLVIFGVLG SCVLISSNNL LSMYMGIELQ SFAAYILCSL YRNSQSATSA GLKYFLLGSL ASGIILLGTG IIYSATGMTS FDDLSSIVST MNITNVIENN DFVTVSVASG LIFIGIGYIF KVGAAPLYNW SPDVYDGVPT IITSWIATMP KIGLLVSLCT IVNVFSGGDL SNMVN..... ....GVITTN FTNLLLVSSV LSFVIGSIVG LSQVRIKRLL TFSTINHVGF LLLALAVITE  ESMEGFVFYL IQYAITNVNT FLTVLAFGYA TKG....IMN ..TSG..RVR EFQLLDDLKG QFKSNPLLAI SFGVSLFSMA GIPPMIGFFA KQMVLYSVSY N.YSVIAVVA ILMSVIGASY YLKIVKLMFF DN........ ...NTSSSSS STSNITSESE SVSVN....K NTDNEEFTIT TVHSSIISIL TLTITLYLFD SSILLNACHL ISLSIFNN   MNSIMIFLIL VPILGFILLL ANILLAKHVP YSEKVTAYEC GFSPVDTP.R SQFTIQFYLV GILFLIFDIE LFMTMPYALT VYETGAYGFW IIMVFFVILT LGFVYEFNSK ALYFTTLNEN KNK....... .......... .........   M ILLSIIIIPL IGLFLISITS TYS...INSN AN........ .......... .......... INIFNIDN.. NIKVIALVTS IITFAISLIL LILFDPTTPE YQFTYSFGS. ...SLPFASN YQIGVDGISL YFVVLTTFLF PISFLASWKL ESSIN..... .......NPT NIKFYTSTLL LLEVLLIMVF VVTDLMLFYI FFESVLIPLF LLVGIWGGGP NRVRAAFLLF LFTLIGSLFM LLSILTIAYY AGSTDFEVLN NYIIDTNFQK ILWLGVFISM AVKFPLWPLY  SWLYRAHAEA PIAGSILLAG IVLKMATYGS LRILLQFLPD ASYYFSPFVQ TLAVMSVIYA SLATLRQTDF KALVAYSSVG HMGIVALGLF SNSIQGVEGS IVLSLAHGLV SPALFMLVGA VLYDRFHTRT IRYYRGVVTY MPVFSVFFFL  FSIANAGVPL TGNWIGEVLC LMGSYDMNPI VGTLGSTGIV LSAAYSIWLF NRVTFGSYSK YLNYTTDINR REFNVILPLF ILTIILGIMP NIVIDNIDIS VSTLLYNIKL YIILILT... .......... .......... ..........  .......... ...      MYLTLLFLPA IGAATTGLLG RKIGVTGAHI ITTTCLFISA ILSIVAFYEV VLCHSPVTIY ITNWIQSELL DIQWSFTFDT LTISIISTVL VISSLVHLYS IDYMAADPHN QRFFAYLSMF TFFMLILVSA DNYFLMFLGW EFIAICSYLL  INFWFTIIEA NKSAMQSFIV NRVGDMSLTL SFFVIFFICG NLDYSTVFNL APFMNESALT IAGLLLLFGG MGKSAQIGLH TWLP.TAMAG PTPVSSLIHS ATLVSAGVYV LLRSSPLIEY SSTTLIAITW IGSITAFFAA STGLFQNDIK RVIAYSTCSQ MGYLFLACGL SQYNTALFHL VNHAFFKALL FLSAGAVLHA  TFDQQDQRKL GGFLPLLPFT WTAMTIGSLS LMAIPFMTGF YSKDLILELA FSQYTFHGSI AYWFGTISAG LTAFYSIRLL MLTFQGYPNS TKKTYESAHD ASIYAIIPMT ILSLLAIFFG YIGRDLFVGM GTDFSSNSLF IHPSHISLIE AEV.IPTVFK LLPSVFTLGG ALLAYVLYNY THSSLVELSK TYLGRTLYKF  FNNKYFIEVI YNSYIVEGGL KLGYTLSKSV DKGIVEQLTG YGLTTTLDNN SKSLSKLDTG KLVNYTTYFV VVLVVLSLFI GISVN..... .......... ........IN SNNLSIIKN. .......... .......... .......IID VRLIVVT... .VITFIIVLV SGNIKENK.. .........      MTSTTFFIEI LSLGAIFSAL LVVTSKNPAV SVLFLITLFL NVSGYLVLQG LGFVGISYLI LYIGAIAILF LFVVMMLNIH IAELNAITNE YNQNMPLGMF LVFLLFVELF SFFPFKSNGQ YLNVNPFKIF ...SDIQVGF LNTLNTIVES  IGFGTFFNST NVYQTFNIS. PDSNFSSLLD VQSIGFTLYT FGSIWLFVAS FILLLAMIGP IVLTLTSPNN K......... .......... .    MNLSF ILFIIGILGF TLNRKNILVM IFCIEIVLLS ITLLILISSI NFDDILGQTY AIYVILLAAA ESAIGLGILV AYYRLRGSIS LANS................ ...    .......... .......... ...ILFNIIY FILIIDNHNL LYLFILYNYH KIL.....NK IIYNQNNKTN Y..FNFHYNQ HDLNNKDIIA NNIINSFFSF KKSIKTN.NS IFYT...... .......... ....PIIISK PSISHTNNNI YINIFYFINN SN....SKIK DKNIN..... .YNNNNNNSF NSNDKEIFNN KIVNLSKILS .VIYNKSVKI NITRINYPYL NSNILAKYLS INANTNTFQH FVESIITYPN LNPTGYNSIY DN.DNFTLPS FITDITIQLS GRLVTEKAIP RVTKKISRIS SDQVSLGTKL KQFGYNENSE RNIFIDKSSF TSKNHLGSFT IKVIISSIIT NT........ .......... ......   
                Malassezia_dermatis  MLYNIYSPL EQFEVSSLVS LDLPIFGQFH ISLTNLGLYT IITVILAIAF HAVAFNNHKL VPSRWSVALE ACFASVHGLA KSQLGAKNERYFPFIYALFF FLLFANLNGN IPYGFTITTS VIVCLGLSTM ILTGVTILGL  SIHKLHFFSF FLPAGTPLAL VPVLAPIELI SYLARALSLG VRLLANMAAG  HSLMKILGGF LFTLFTSSFL VSILTIIPFV VFVAIVVLEF AVSFLQAYVF  CILTSSYLKD AIDLH.      MPQLVPFYFV NQFSFLVFGL FVLVFVFSRY ILPAFLELNV SRLYITKLR. .......... .......... .......... .......... .................... ........   MLGAAKYIGS GIATLALAGA GIGVGIVFYA LIQGTSRNPS VKNQLFQYAV LGFALAEATG LFALMVSFMI LFS      MRILKSNAIL GLANSYIIDN PEPANISYMW NFGSLLGMCL VIQILTGIFL AMHYCPNVDL AFASVEHIMR DVNYGWAVRY VHANTASFFF LFMYFHVGRG LYYGSYKSPR ILPWSIGVII LVLTMATAFL GYVLPYGQMS LWGATVITNL LSAIPWIGQD FVEFVWGGFS VNNATLNRFF SLHFLLPFIL AALSAMHLLT IHEHGSSNPL GISGNTDRLP FHPYFVFKDL VTIVLFLLIL SVFVFFYPNA LGHSDNYIPA NPMQTPPSIV PEWYLLPFYA ILRSIPSKIV GVIAMFGSLL ILLAMPILDT SRIRGNQFRP LSRFTFWLFV VDFLLLLWIG AQHPEYPYSD IGSYATIFYF VYFFAVVPGV GILENTLMDI AVSKKEK... ...     MTRWLYS TNAKDIGTLY LIFAVFSGLL GTMFSVLIRA ELAAPGVQVL  AGNHQLFNVI ITAHAFLMIF FMVMPALMGG FGNYFVPVML GAVDMAFPRL NNISFWLLPP SLILLLASAF VEQGAGPGWT V.YPPLAGLQ SHSGGSVDLA IFSLHLSGIS SMLGAMNFMV TILNMRASGM TMYKMPLFVW AVFVTSILLV LTLPVLAGGI TMLLTDRNFN TSFYDPAGGG DPILYQHLFW FFGHPEVYIL IIPAFGIVSQ VISTFSSKPV FGYLGMVYAM ATIGVLGMLV WSHHMYTVGL DVDTRAYFTA ATMIIGVPTG IKIFSWLATM YGGSIRMYTP MIFCIGFLAL FTIGGVTGVT LSNASLDIAF HDTYYVVAHF HYVLSMGAVF GVFAGFYYWF PKIVGKTYSE TLGKIHFWTL FLGANLTFFP QHFLGISGMP RRIPDYPDAF APYNFISSVG SMISLVSVFV FAYTVYDALV NGEEADGNLW EVPGFFQSTP KFWLESNYAT SLEWAIDSPT PFHAFHVVPK QS...    .MQLALT... ..ILFSAISA KS.F.SS.MI ENDSPERWQL GLQDAASPVQ EGISELLDSI AFYLIIIVFG VSWGIYSTVK HFNEKKSPIT HHFH.HGTVI ELVWTISPAL ILIAIAFPSF KLLYLTDEVF NPSMTIKAVG HQWYWSYEYS DFLNEDGESI EFDSYMVPES DLADGQLRLL DVDNNVVVPV NTNIRFIVTG QDVIHSFAVP SLGMKVDGIP GRLNQASTIA EREGLFYGQC SELCGILHGF MPICIEVVSP EKYLEWMESV A..    .....MN.LT TLQAQRQNFQ YHPFHMVTSS PWPLFTSFSL LILTMGSIIY  FHGNSSPFGD SGISLVILGV LATVLSMALW FRDVVTEGTF LGDHTLAVQK GLHLGMALFI LTEVFFFISI FWALFHSSLS PGVELGGQWP PMGIESINPF ELPLLNTILL LTSGATVTYS HHALINKNRK GAISGLILTI LLAVVFTVCQ GIEYINAPFS IADGVYGSTF FLSTGFHGFH VILGTLMLAV ALGRLIQYHF  TSTHHVGYES SILYWHFVDV VWLFLFVSVY WYGG...... .................... .......... .......... .........    .MTNLFDLKT FDISVSQ... ...GPIVSLI LILLVFVPML LCVAWMTIIE RKVMGSMQRR IGPNVVGYYG VLQPFADALK CVVKEQIIPA QSNKALFFLA PMISLVFSLL GWAPIPFGPG MAITDVSIGM LFSLAVSSIG VYGALFAGWA ANSKYSFLGS LRATAQMVSY ELIFSTCVFA VVLLAGSLNF TTIVQAQTAI WFIVPLFPIF ILYLISALAE LNRTPFDLPE AESELVCGFM TEHSGMIFVF FYLAEYSGVV LMSTFSSILF LGGYAFP..E IFVQETFINL QSLILAAKAL LFMFFFVWVR ATFVRQRYDR LMIFCWTQLL PMAIALLILV PSILIAFDIP AVNLSNEKYN SIRKYNFPLH IFYDFI   MLFIALV SFVLAIPIFA KKISATVFSR ITAITFVYAA VLSWNSLYYF PLN...QGGI GIYSGLFHVS TITLAFQILL LIVGAMLVFG WGPVLQQN.. .......... .......... ........VL PAQIT.KVGI E.KSLNTNPN FIHTNTINEY SFIILFSVLG GCLLITSYNF VSMYMSIELQ SFAAYILCTL YRHSQSATAA GLKYFLLGSL ASSIILLGTA IIYASTGITN FEDLAALVSV TEN.....SN SFVTISIAGG ILLIGIGYIF KVGAAPLYNW SPDVYDGVPT IVTSWVSTMP KIGILVFLLN LSFIATGYNI EWN.SISDIL SGIYSPYAKP YQTLLLIASV LSFLVGSIVG LSQVRIKRLL TFSTINHVGF LLLALAVSSE  ESIEGFIFYL IQYSITNVNT FLTILAFGYI TKG....ILA ..QG...NVR EVTLLQDLKG QFYKNPLLVI SFAVSLFSMA GIPPLMGFFA KQMVLYSVSY T.YSYVAIIA ILTSVISASY YLKIVQLMFF N......... .....KES.. ..VQTGASNE G......... NP.SDQPLIT TTHSSVIAVL TLVITLYLFD PSILLNACHL LSLSLFTS   MNALTIYLIL VPVVGFVLLL VSILLGKHVP YAEKVTSYEC GFSPIHGQNR SPFTIQFYLV GILFLIFDIE LFMTMPYALT VYETGYYGFW IISVFFVILT LGFVFEFSSK ALYFSQVIIE EEEENDQE.. .......... .........   M ILITLLILPL IGVLLIAPSY RNQEN.AALM N......... .......... .......... ...ISGDPDT KLKTTALTIS IITFLYSLSL LVLFDPTTPD YQFTYQFGDK ...N.IFSSD FQIGIDGISL YFVILTTFLF PISFLASWKI SSSPL..... ....AGGNKY NVKFYLCTML ILEVLLILLF VVTDIMLFYI FFESVLIPLF LIVGIWGSSA NRVRAAFLLF LFTLIGSLFM LLSILAIYYN VGSTDFALIS QYTFDLHSQK ILWVGVFISM AVKFPLWPLY  SWLYRAHAEA PIAGSILLAG IVLKMATYGS LRILLQFLPD ASYYFSPLVQ TLAVLSIIYA SLATLRQTDF KALVAYSSIG HMGIVALGLF SNTVQGVEGS ILLSIAHGFV SPALFILVGA VLYDRFHTRT IRYYRGVVTY MPIFAVLFFL  FTIFNAGIPL SANWVGEILC LIGTYQMNPI VGILGATGIV LSAAYSIWLY NRITFGAYSQ YLNYTKDMNR REFHAILPLL VFTILFGIMP NIVLDNIDTS VTTLLYKLP. .......... .......... .......... ..........  .......... ...      MYLTFLLLPC LGAMSAGFFG RKIGVTGAHI ITTACLAISA ILSIVAFYEV VLCHSPVTIH LGNWLHSEVL TVSWTFTFDS LSMSIITTVL LISSLVHLYS IDYMSADPHN QRFFSYLSLF TFFMVVLVSG DNYFILFVGW EFIAVCSYLL  INFWFTVIEA NKSAMQSFIV NRVGDMALSV SFLAIVFLFG NVDFSTVFSL APLMNESALT IIGLLLLFGS MGKSAQIGLN TWLP.TAMAG PTPVSSLIHS ATLVSAGVYV LLRSSPLLEY SSTALIAITW IGSITAFFAA STGLFQNDLK RVIAFSTCSQ MGYLFLACGL SQYNTALFHL VNHAFFKALL FLSAGAVLHA  TFDQQDQRRL GGFLPLLPFT YTAILIGSLS LMAVPFMTGF YSKDLILELA FSQYVFHGSI AYWFGSISAG LTAFYSFRLI SMTFLSYPNS PKKVYESAHD AAIFAMIPMT VLSILAIFFG YMGRDLFVGM GTDFAANSLF IHPSHISLIE AEV.IPTLYK LLPSFITFSS AFLAFYLYHY GAGFLNAAIQ TTLGYNMYKF  FNGKYYIEVL YNTYLIPASL GLGYVVSKQL DRGLIEQLFG YGLSTNLSNT STTMSKLDDG FIPSYAIYFA LSTIVLTIVL VSPFF..... .......... .......LVE LS........ .......... .......... .......... .......... .......... .......... .........      MN..TFLIDF LTLGAIFSAL LVVTAKNPVM SVLFLISLFL HVSGYLVLQG LGFLGISYLI LYIGAIAILF LFVVMMLNLQ LAELNAMASE YTQNLPLGGI FVFLLFVELF SIIPFSSHNE YKNLNPFKIL ...PDMQIGI LNSINSILHQ  FGYGPISQST DVYQTYTTI. SDTSFANLID VQSIGFTLYT FGSVWLFVAS LALLLAMIGP IVLTIKARTT N......... .......... .    MNLSL ILFTIGILGF VLNRKNILLM IFSIEIILLS ITILVLISSV NFDDVLGQTY AIYIILLAAA ESAIGLGILV AYYRLRGSIS LSNNQN.............. ...    .......... .......... .......... .......MKV TNILFKNKRI EGN....DSK LVDILTSSVL Q..NKNHFLS TNNRMLSNLE KVSTQILQSY FGNVQ....V VSKKDHTKRY V......... ..PTNILISN PIYNQSNNKV NITLFFYHKN .......... ....S..... ..QM...DIL SQE....... KLQELCKTLS .LIFHKEVHI EMIRVHYPYM NSQILAQYLI SNANKKSFLK FSDAILTYPS LKAGVYGKAG EE.GSFILPS YIQNIQLELS GRLVTEKVVP RVTKKIAQIA NPNADSGVHL LEAGLSNDTV ENVVVDYGKV TSKNELGSFT LKVWITSIMS IFK....... .......... ......   
                  Malassezia_equina  MLYNIYSPL EQFEVSSLVS LDLPIFGQFH ISLTNLGLYT IITIFLAIAF HAVAFNNHKL VPSRWSLALE ACFASVHGLA KSQLGAKNERYFPFIYALFF FLLFANLNGN IPYGFTITTS VIVCLGLSTM ILTGVTILGL  SIHKLHFFSF FLPAGTPLAL VPILAPIELI SYLARALSLG VRLLANMAAG  HSLMKILGGF LFTLFTSSFL VSILTVIPFA VFVAIVVLEF AVSFLQAYVF  CILTSSYLKD AIDLH.      MPQLVPFYFV NQFSFLVFGL FVLVFVFSRY ILPAFLELNV SRLYITKLQ. .......... .......... .......... .......... .................... ........   MLGAAKYIGS GIATLALAGA GIGVGIVFYA LIQGTSRNPS VKNQLFQYAV LGFALAEATG LFALMVSFMI LFS      MRILKSNAIL GLANSYIIDN PEPANISYMW NFGSLLGMCL VIQILTGIFL AMHYCPNVDL AFASVEHIMR DVNYGWAVRY VHANTASFFF LFMYFHVGRG LYYGSYKSPR ILPWSIGVII LVLTMATAFL GYVLPYGQMS LWGATVITNL LSAIPWIGQD FVEFVWGGFS VNNATLNRFF SLHFLLPFIL AALSAMHLLT IHEHGSSNPL GISGNTDRLP FHPYFVFKDL VTIVLFLLIL SVFVFFYPNA LGHSDNYIPA NPMQTPPSIV PEWYLLPFYA ILRSIPSKIV GVIAMFGSLL ILLAMPILDT SRIRGNQFRP LSRFTFWLFV VDFLLLLWIG AQHPEYPYSD IGSYATIFYF VYFFAVVPGV GILENTLMDI AVSKKEK... ...     MTRWLYS TNAKDIGTLY LIFAVFSGLL GTMFSVLIRA ELAAPGVQVL  AGNHQLFNVI ITAHAFLMIF FMVMPALMGG FGNYFVPVML GAVDMAFPRL NNISFWLLPP SLILLLASAF VEQGAGPGWT V.YPPLSGLQ SHSGGSVDLA IFSLHLSGIS SMLGAMNFMV TIMNMRASGM TMYKMPLFVW AVYVTSILLV LTLPVLAGGI TMLLTDRNFN TSFYDPAGGG DPILYQHLFW FFGHPEVYIL IIPAFGIVSQ VISTFSSKPV FGYLGMVYAM ATIGVLGMLV WSHHMYTVGL DVDTRAYFTA ATMIIGVPTG IKIFSWLATM YGGSLRMYTP MIFCIGFLAL FTIGGVTGVT LSNASLDIAF HDTYYVVAHF HYVLSMGAVF GVFAGFYYWF PKIVGKTYSE TLGKIHFWVL FIGANLTFFP QHFLGISGMP RRIPDYPDAF APYNFISSVG SMISLISVFV FAYTVYDALV NGEEADGNPW EVPGFFQSTP KFWLESNYAT SLEWAIDSPT PFHAFQIVPK QS...    .MQLALS... ..ILFSAISA KS.F.SS.II ENDSPERWQM GLQDAASPVQ EGISELLDSI AFYLIIIVFG VTWAIFSTVK HFHSKKAPIT HHFH.HGTVI ELVWTISPAL ILIAIAFPSF KLLYLTDEVF TPSMTIKAVG HQWYWSYEYS DFLNEDGESI EFESYMVPES DLADGQLRLL DVDNNVVVPV NTNIRFIVTG QDVIHSFAVP SLGMKVDGLP GRLNQTSTIV EREGLFYGQC SELCGILHGF MPICIEAVSP EKYLEWMESV A..    .....MN.LT TLQAKRQEFQ YHPFHMVTSS PWPLFISFSL LILTMGSVLY  FNGYVSPFGD SGISLVILGL IATSLCLALW LRDVVTEGTF LGDHTLAVQK GLHLGMALFI LTEVFFFISI FWALFHSSLS PGVELGGQWP PMGIESINPF ELPLLNTVLL LTSGATVTYS HHALINKNRK GAISGLILTI VLAVVFTICQ GIEYINAPFS IADGVYGSTF FMSTGFHGFH VILGTVMLAV SLGRLIQYHF  TSTHHVGYES SILYWHFVDV VWLFLFVSVY WYGG...... .................... .......... .......... .........    .MTNLFDLKT FDISVSQ... ...GPIVSLI LILLVFVPML LCVAWMTIIE RKVMGSMQRR IGPNVVGYYG VLQPFADALK CVVKEQIIPA QSNKALFFLA PMISLVFSLL GWAPIPFGPG MAITDISIGL LFSLAVSSIG VYGALFAGWA ANSKYSFLGS LRATAQMVSY ELIFSSCVFA VVLLAGSLNL TTIVQAQTAI WFIVPLFPIF ILYLISALAE LNRTPFDLPE AESELVCGFM TEHSGMIFVF FYLAEYSGVV LMSTFSSILF LGGYAFP..E IFVQETFINL QSLILAAKAL LFMFFFVWVR ATFVRQRYDR LMIFCWTQLL PMAIALLILV PSILIAFDIP AIN....... .......... ......   ....... .......... .......... .......... .......... .......... .......... .......... .....MLLFG WGPVLQQN.. .......... .......... ........VL PAQIT.KVGI E.KSLNTNPN FINVNTINEY SLLILFSVLG SCLLITSYNF VSMYMSIELQ SFAAYILCTL YRHSQSATAA GLKYFLLGSL ASGIILLGTA VIYASTGITN FEDLAALVSV TDS.....SN SFVTISIAGG ILLIGIGYIF KVGAAPLYNW SPDVYDGVPT IITSWVSTMP KIGILVFLLN LSFIATGYSI DWD.MIPSIL NGNFSPYAKP FQTLLLISSV LSFLVGSIVG LSQVRIKRLL TFSTINHVGF LLLALSVSSE  ESIEGFIFYL IQYSITNVNT FLTILAFGYI TKG....ILQ G.KG...DIR EFTLLEDLKG QFYKNPLLVI SFAISLFSIA GIPPLMGFFA KQMVLYSVSH N.YSYVAIVA ILTSVISASY YLKIVQLMFF N......... .....KES.. ..AQTGVSNE E......... IP.SDQPLIT TMHSSVISVL TLVITLYLFD PSILLNACHL LSLSLFTS   MNSLTIYLIL VPIVGFILLL VSILLGKHVP YAEKVTSYEC GFSPIHGQNR SPFTIQFYLV GILFLIFDIE LFMTMPYALT VYETGYYGFW IIMVFFGILT LGFVFEFSSK ALYFSQVIIE EDD...QE.. .......... .........   M ILITLLILPL IGVLLIAPSY RNQEN.ATLM N......... .......... .......... ...ISGDPDT KLKTTALVIS IITFLYSLSL LVLFDPTTPD YQFTYQFGNK ...S.IFSSD FQIGIDGISL YFVVLTTFLF PISFLASWKI SSSPL..... ....AGGNKY NVKFYLCTML ILEVLLILVF IVTDIMLFYI FFESVLIPLF LIVGIWGSSA NRVRAAFLLF LFTLIGSLFM LLSILAIYYN VGSTDFALIS QYTFDLNSQK ILWIGVFISI AVKFPLWPLY  SWLYRAHAEA PIAGSILLAG IVLKMATYGS LRILLQFLPD ASYYFSPLVQ TLAVLSIIYA SLATLRQTDF KALVAYSSIG HMGIIALGLF SNNIQGVEGS ILLSIAHGFV SPALFILVGA VLYDRFHTRT IRYYRGVVTY MPIFAVLFFL  FTIFNAGIPL SANWVGEILC LIGTYQMNPI VGILGATGIV LSAAYSIWLY NRITFGAYSQ YLNYTKDINR REFHAILPLL VLTVLFGIMP NIILDNIDTS VTTLLYKLS. .......... .......... .......... ..........  .......... ...      MYLTFLLLPC LGAMSAGFFG RKIGVTGAHI ITTTCLAISA VLSIVAFYEV VLCHSPVTIH LGNWLHSEVL TVSWTFTFDS LSMSIITTVL VISSLVHLYS IDYMSADPHN QRFFSYLSLF TFFMVVLVSG DNYFILFVGW EFIAVCSYLL  INFWFTIIEA NKSAMQSFIV NRVGDMALSI SFLAIVFLFG NVDFSTVFSL TPLMNESALT IIGLLLLFGS MGKSAQIGLN TWLP.TAMAG PTPVSSLIHS ATLVSAGVYV LLRSSPLLEY SSTALIAITW IGSITAFFAA STGLFQNDLK RVIAFSTCSQ MGYLFLACGL SQYNTALFHL VNHAFFKALL FLSAGAVLHA  TFDQQDQRRL GGFLPLLPFT YTAILIGSLS LMAIPFMTGF YSKDLILELA YSQYVFHGSI AYWFGSISAG LTAFYSFRLI AMTFLSYPNS PKKVYESAHD AAIFAMIPMT VLSILAIFFG YIGRDLFVGM GTDFAANSLF IHPSHISLIE AEV.IPTVYK LLPTFITFSS AFLAFYLYHY GAGFLNAAIQ TTLGYNMYKF  FNGKYYIEVL YNTYLIPASL GLGYVVSKQL DRGLIEQLFG YGLSTNLQNT STTMSKLDDG FIPSYGIYFA LCTIVLTMVL VSPFF..... .......... .......LG. .......... .......... .......... .......... .......... .......... .......... .........      MN..TFLIDF LTLGAIFSAL LVVTAKNPVM SVLFLISLFL HVSGYLVLQG LGFLGISYLI LYIGAIAILF LFVVMMLNLQ LAELNAMASE YTQNLPLGGI FVFLLFVELF SIIPFSSHNE YKNLNPFKIL ...PDMQIGI MNTINSILHQ  FGYAPISQST DVYQTYTIA. SDTNFANLID VQSIGFTLYT FGSVWLFVAS LALLLAMIGP IVLTVKARTT N......... .......... .    MNLSL ILFIIGILGF VLNRKNILLM IFSIEIILLS ITILVLISSM NFDDVLGQTY AIYIILLAAA ESAIGLGILV AYYRLRGSIS LSNNQN.............. ...    .......... .......... .......... .......MKY TNVLFKNKRI EGN....ESK LMDILTSSVL Q..NKNHFLS TNNRTLTNLE KVSTQILQAY FGNIQ....V PVKKDSMKRF V......... ..STNILISN PIYDQGNNKV DITLFYYHKN .......... ....N..... ..RV...DIL SEN....... KLQELCKTLS .LIFHKEVNI RMIRVHYPYM NSQILAQYLI NNASKKNFLK FSDAILTYPS LKAGVSGKAG EE.DSFILPS YIQNIQLELS GRLVTEKVVP RVTKKIAQIA NPNTDSGVHL LEAGLSNDTV ENVVVDYGKV TSKNELGSFT LKVWITSIIS IFK....... .......... ......   
          Malassezia_furfur_CBS9595  MTYFIHSPL EQFEVNSLIS LDLPIFGQFH FSLTNLGLYA LIAVFLIISY HYFAFNNHKL IPSRWSLSLE VFFSSLHGLV KGQLG.SNEGYLPFIYSLFF FLLFSNLVGN VPYGFTVGSS LVVSLGLSVI IFIGVTILGL  SIHKLHFFSF FLPAGTPIAL VPILAPIELI SYLARALSLG VRLLANLAAG  HSLMKILGGF LFTLFTSSIL VSFVTLIPFA LFVAIVALEV AVSFIQAYVF  CILTASYIKD SIDLH.      MPQLIPFYFV NQLSFTLFAL FLLVFLFSRY ILPAFLEVNL SRLYITKVQ. .......... .......... .......... .......... .................... ........   MLGAAKYIGA GIAAVGLAGA GVGVGIVFSA LIQGSSRNPS VKNQLFQYAV LGFALSEATG LFALMVSFMI LFS      MRILKSNSIL GLVNSYLVDN PEPANITYMW NFGSLLGVCL VIQILTGIFL AMHYCPNVDL AFASVEHIMR DVNYGWAIRY VHANTASFFF LFMYFHVGRG LYYGSYKSPR ILPWSIGVVI LILTMATAFL GYVLPYGQMS LWGATVITNL LSAIPWIGQD LVQFVWGGFS VNNATLNRFF SLHFLLPFIL AALAAMHLLT IHEHGSSNPL GISGNTDRLP FHPYFVFKDL VTVTLFLLIL AVFVFFYPNV LGHSDNYIPA NPMQTPPSIV PEWYLLPFYA ILRSIPSKIV GVLAMFGSLL ILLAMPVLDT SRVRGNQFRP LSRFAFWVFV VDFLILMWIG SQHPEYPYYE IGSYATIFYF VYFLAVVPGV GILENTLMDI AVNKESKN.. ...     MTRWLYS TNAKDIGTLY LIFAVFSGLA GTAFSVLIRM ELSAPGTQVL  AGNYHLFNVI ITAHAFLMIF FMVMPALMGG FGNYFVPVMV GAPDMAMPRL NNISFWLLPP SLILLIDSAL VEHGAGPGWT V.YPPLSGLQ SHSGGSIDLA IFSLHLSGIS SMLGAMNFIV TVFNMRAPGQ TMYKIPLFVW AVLVTSFLLV LTLPVLAGAI TMLLTDRNFN TSFYDPAGGG DPVLYQHLFW FFGHPEVYIL IIPGFGIISQ IIATFSSKPV FGYLGMVYAM ATIGALGCLV WAHHMFTVGL DVDTRAYFTA ATMIIGVPTG IKIFSWLATI YGGSVRLYTP MVFAIGFLAL FTIGGVTGIT LSNASLDIAL HDTYYVVAHF HYVLSMGAVF ALFAGFYYWF PKIIGKTYNE TLGKIHFWTL FTGVNLTFFP QHFLGISGMP RRIPDYPDAF TPYNTISSVG SLISLAAIFV FAYTIYDALA YGEEAEANPW EVPGFFESTP VYWLEGGHAS SLEWSVESPT PFHAFHVLPA QS...    .......... .......... ...M.MPGVV YNDAPQPWQV GFQDGASPIN EGIAELFHSV FFYLIIIVVG VFWAIYSVVK NFHHNRSPII HHFS.HGTVI ELVWTISPAL LLVAIAFPSF KLLYLTDEVF TPSMTVKAAG HQWYWSYEYS DFLNEDGESI EFDSYMVPES DLEDGQFRLL DVDNNVVVPV DTNIRFIVTG QDVIHSFAVP SLGIKVDGIP GRLNQVSTIV EREGLFYGQC SELCGVLHGF MPICIEAVSP EKYLEWMDEM ADE    MQNNNIL..T QLQAQRPKFQ FHPYHMVTVS PWPLFVSFSL LILTSGAVTY  FNGYASPFGD SGISLVILGL ISTSLSAGLW FRDIVIEGTF LGDHTFKVQK GLTIGMALFI LTEVMLFISV FWALFNSCLS PDIELGGQWP PMGIDAINPF ELPLLNTILL LSSGATVTYS HHAVLNKNRA GAISGLFLTI LLATVFTYCQ AIEYINAPFS ISDGVYGSTF FLSTGLHGGH VIVGTLMLTV SLVRLIQYHF  TNTHHIGYES AILYWHFVDV VWLFLFVSVY WFGS...... .................... .......... .......... .........    .MTNLFNLKG FDVSVTQ... ...GPIVSII LILIVLVPVL LSVAFMTILE RKVMGQMQRR IGPNVVGYYG VLQPFADALK LVVKEQIIPA QSNKALFFLA PMISLVFSLL SWAVIPFGPG MAISDLSLGI LYSLAMSSIG VYGALFAGWA ANSKYAFLGS LRTTAQMVSY ELIYSTCVFT VILMAGSLNL TTIVESQSGI WYIVPLCSIF ILYLISATAE LNRTPFDLPE AESELVSGFM TEHSGMIFVF FFLAEYCGVV LMSTFSTILF LGGYGFP..E VFVNDTFINL QSIILSLKAL LFMFFFVWVR ATFVRQRYDG LMIFCWTQLL PMAIALLVLV PSVLVAFDIP AVN....... .......... ......   MLSIGLI SYILAVPIFS NRIPATVFSR LTSIILMFSA VLTWNSLYYY PLS...NGGI SLFSGLFHVN TITLGFQLLL LVIGSLLLFG WGPVSK.... .......... .......... .........T NLPTA.NSSI E.RSVKINSN FITTNTIGEY SLIVFFSILG GCLLISSYNF VSMYMAIELQ SFAAYILCTL YRHSQSATSA GLKYFLLGSL ASGIIVLGTA VIYAGTGITN YEDLAALISV GNFD..QADY NYVTTCVAGG ILLIGIGYIF KVGAAPLYNW SPDVYDGIPT IITSWVSTVP KIGIFVFLLN LSFIATGYDL SWSESA..SL SNLYTTYAQP FQTLLLVSST LSLIIGGIVG LSQVRIKRLL TFSTINHIGF LLLALAVSTE  GSIEAFAFYL VQYTMTNVNT FMTLLAFGYA SKG....ILT SGKNT..NVR EFGLLDDLKG QFYQNPLLAI SFGISLFSMT GIPPLIGFFA KQMVLTSVSY N.YSYIAIIA ILTSVISASY YLKIVQLMFF N......... .....KTSDD KYVPAVMKEG E......... STNDNTPTIT TMHSTVIAVI TMIISLYLFD PSILLNACHL LSLSLFTA   MNSVTIYLIL VPIIGFVLLF ANILLAKHVP YAEKVTSYEC GFSPIYGQNR SPFTIQFYLV GILFLIFDVE IFMTMPYALT VTETGNYGFW IIMVFFGILT LGFVFEYSSK ALYFSGIKTN PTK..DEDDE .......... .........   M ILLSLLLIPL FGILLIAPSY RSYDLLSINN FGNT...... .NN....... .......... .SNKEVDPDT KLKVIALAIS IVAFLYSLSL LLLFDPSTPE YQFTFNFNNK D..LSIFTSD FQIGIDGISI YFIILTTFLF PISFLASWNI TSATS..... ....LGGNKY NVKFYLCTLL LLEILLILLF IVTDILLFYI FFESVLIPLF LIVGIWGGSP NRVRAAFLLF LFTLIGSLFM LLSILAIYYN VGSTDFNLIS QYAFDPTTQK LLWAGIFISM AVKFPMWPFY  SWLYRAHAEA PIAGSILLAG IVLKMATYGS LRLLLQFFPD ASYYFSPLVQ TLAVMSVIYA SLATLRQTDF KALVAYSSVG HMGIVVLGLF SNSIQGVEGS IVLSIAHGFV SPALFTLVGA VLYDRFHTRT IRYYRGLVTY MPVFTAFFFL  FTIFNAGIPL SANWIGEALC LMGSYQFNPI VSILGSTGIV LSAAYSIWLY NRISYGAYSN YLGYTTDINR REFNIILPLF LLTLLFGMAP NLIIDNIDVS VTTLLYHIPN .......... .......... .......... ..........  .......... ...      MYLTFLFLPF LGAASAGLLG RKLGVTGAHI ITTSCLAISA ALSIVAFYEV VLCHSPVTIK LGTWIQSEIL SIDWSFTFDT LSISIISTVL LISSLVHLYS IDYMSSDPHN QRFFSYLSLF TFFMVLLLAG DNYFVLFLGW EFIAVCSYLL  INFWFTIIEA NKSAMQSFIV NRVGDMALTV SFFAMFFLFG NVDFTTVFSL APIMNESALT IIGILLLMGG MGKSAQIGLN TWLP.TAMAG PTPVSSLIHS ATLVSAGVYV LLRSSPLLEY SPTALIAITW IGSITAFFAA STGLLQNDLK RVIAYSTCSQ MGYLFLACGL SQYNTALFHL VNHAFFKALL FLSAGAVLHA  TFDQQDQRRL GGLLAFLPFT YTAILIGSLS LMAIPFMTGF YSKDLILELA YSQYLFKGSI AYWFGSISAG LTAFYSFRLV AMTFLTYPNS PKKIYESTHD AAIFAMIPMT TLAILAIFFG YVAKDLFVGM GTDFAGTSLF IHPNHISLIE AEV.IPTGYK LLPSIITFVS ASGAYFAYHY APKMLASFAD TNLGYNLYKF  FNGKYYIEVL YNTYLIPGAL GLGYVVSKQL DRGLIEQIFG YGLTSGLAST SKQIGKLDDY TLPSYAVYFA LSLVILTILL IVPIV..... .......... .......SVF STPDTQT... .......... .......... .......... ..MFNMIYSL MDIRLILLFI LTTIFVV... .........      MN..TFLIDF LTLGAIFSAI LVVTSKNPVM STLFLISLFM NVSGYLVLIG LGFLGISYLI IYIGAIVILF LFVVMMLNLQ LAELNAMASE YTQNLPLGGI FVFLLFIELY TIFPFSSNAE YKSLNPFKIF ...PDIQVGI LNSINSIVES  LGYPAVSNST DVYLTFNNNT PDVMFSSLLD VQSIGFTLYT FASVWLFVAS LILLLAMIGP IVLTLKVRQS V......... .......... .    MNLSI TLFIIGILGF VLNRKNILVM IFSIEIMLLS ITILVLVSSS NFDDVLGQTY AIYIILLAAA ESAIGLGILV AYYRLRGSIS LSDNPNPQS........... ...    .......... .......... .......... .......... .....MFTTK TLF...KQTK LLTILQNNLI Q..NNQNFSK NNDYSNQQLM KVANHLIKTF FD......NN YP........ .......... ....NVLISN PVFDNGINKN TIHLFYYGIN T.....VTNN TNNKD..... .KSKSNNPII NTE....... DILPLSDALA .LLFEKEINI KLTRVHYPYM NSMILAQYLL KNASTNTFLH FSESILTYPS LSPDTYGNIN DE.NSFILPS YITGIRLELS GRLMTEQQIP RVTKKSSRIS NPNVNSGSSL NDAGVSSESM NNVLVDYAKF TSKNELGSFT LKVWISSIQC EL........ .......... ......   
                Malassezia_japonica  MTYFINSPL EQFEVSSLIS LDLPIFGQFH FSLTNLGLYT IITVFLIIAY HYFAFNNQKL VPSRWSLSLE TMFASIHGLV KGQLGTANERYLPFIYSLFL FLLFSNLNGN VPYGFTVGSS LVVSLGLSVI IFIGVTILGL  TIHKVHFFSF FLPAGTPLAL VPVLAPIELI SYLARAISLG VRLLANLAAG  HSLMKILGGF LFTLFTSSVL VSVATLVPFA IFIAIVALEV AVSFIQAYVF  CILTASYLKD AIDLH.      MPQLIPFYYV NQLSFLLFGL FVLIFLFSRY ILPAFVELNL SRLYITKIQ. .......... .......... .......... .......... .................... ........   MLGAAKYIGA GIAAVGLAGA GVGVGIVFSA LIQGSSRNPS VKNQLFQYAV LGFALSEATG LFALMVSFMI LFS      MRILKSNAIL GLANSYVIDN PEPANISYMW NFGSLLGVCL IIQIITGIFL AMHYCPNVDL AFASVEHIMR DVNYGWAIRY VHANTASFFF LFMYFHVGRG LYYGSYKSPR VLPWSIGVVI LILTMATAFL GYVLPYGQMS LWGATVITNL LSAIPWIGQD LVQFVWGGFS VSNATLNRFF SLHFLLPFIL AALSAMHLLT IHEHGSNNPL GISGNTDRLP FHPYFVFKDL VTIVLFILIL SVFVFFFPNA LGHSDNYIPA NPMQTPPSIV PEWYLLPFYA ILRSIPSKIV GVIAMFGSLL ILLAMPILDT SRIRGNQFRP LSRFVFWVFV VDFLILMWIG AQHPEYPYYE IGMYATIFYF VYFLAVVPGV GILENTLMDI AVNKNNKK.. ...     MTRWLYS TNAKDIGTLY LIFAIFSGLL GTMFSVLIRA ELAAPGVQIL  GGNHQLFNAL VTGHAFLMIF FMVMPALMGG FGNYFVPVMV GAPDMAMPRL NNISFWLLPP SLILLLASAF VEQGAGPGWT V.YPPLAGIQ GHAGGSVDLA IFSLHLSGIS SLLGASNFIV TVFNMRVPGQ TMYKLPLFVW AVLTTAVLLL LTLPVLAGAI TMLLTDRNFN TSFYDPAGGG DPILYQHLFW FFGHPEVYIL VIPAFGIISH VVSTFSSKPV FGYLGMVYAM ATIGVLGMMV WSHHMFTVGL DVDTRAYFTA ATMIIAIPTG IKVFSWLATI YGGTVRLYTP MVFAVGFLIL FTIGGVTGVT LSNASLDIAF HDTYFVVAHF HYVLSMGAVF GLFAGFYYWF PKIVGKTFNE TLGKIHFWTL FLGVNLTFFP QHFLGMSGMP RRIPDYPDAF APYNFISSIG SMISVAAMFV FAYVIFDALA YGEDADANPW EVPGFFESTP VYWLESGHAT ALEWSVDSPT PFHAFHVLPT QS...    MLKSLYT... .NLFVVSLAL VAVL.TPGVA YNDSPERWQI GFQDGASPVQ EGISELFDTV FFYIIVIVFG VGWGVYSVVK NFHYKRSPIV HHIN.HGTVL ELVWTIAPAF ILVAIAFPSF KLLYLTDEVF TPSMTIKAAG HQWYWSYEYS DFLNDDGESI EFDSYMVPES DLEEGQLRLL DVDNNVVVPV DTNIRFIVTG QDVIHSFAVP ALGIKVDAVP GRLNQVATIV EREGLFYGQC SELCGILHGF MPICIEAVSP EKYLEWMEEM ADE    .MQNNLTNLT TLQAERPKFQ FHPFHMVTPS PWPLFVSFSL LILTSGSVLY  FNGYASPFGD SGLSLVLIGL ITTVLSMSLW FRDVVTEGTF LGDHTIPVQK GLTMGMALFI TSEVMFFFSI FWALFHASLS PAIELGGQWP PMGIESINPF ELPLLNTVLL LTSGATVTYS HHAVINKNRA GAISGLILTI VLATVFTVCQ GIEYSNAPFT IADGVYGSTF YMSTGFHGIH VIIGTIMLAV SLGRLVQYHF  TSTHHIGYES AILYWHFVDV VWLFLFVSVY WYGG...... .................... .......... .......... .........    .MTNLFNLKG FDVSVTQ... ...GPIVSLI LILIVLVPML LAVAFMTILE RKVMGQMQRR IGPNVVGYYG VLQPFADALK LVVKEQIIPA QSNKALFFLA PMISLVFALL GWAVIPFGPG MAISDFSLGI LYSLAVSSIG VYGALFAGWA ANSKYAFLGS LRSTAQMVSY ELIYSTCVFT VILMAGSLNL TTIIESQTGI WYIVPLCSIF VLYLISAMAE LNRTPFDLPE AESELVSGFM TEHSGMIFVF FYLAEYCGVV LMSTFSAVLF LGGYAFP..E VFVNDTFINL QSIILALKAL LFMFFFVWVR ATFVRQRYDG LMIFCWTQLL PMSIALLVLV PSLLVAFDIG AVN....... .......... ......   MLSIGLI SFILAVPIFS NRIPATVFSR LTAIILLFSA VLTWNSLYYY PLS...YGGV SLFSGLFHVS TITLGFQLLL LVIGALLLFG WGPVAVNNEN MPI....... .......... ........VP NQNVG.NSKI E.KSVHVNSN FVNVNTIGEY SLIVLFSVLG GALLISSYNF VSMYMAIELQ SFAAYILCTL YRNSQSATSA GLKYFLLGSL ASGIIVLGTA VIYAGTGITN FEDLAALISV GNFA..S.DN SFVTASIAGG ILLIGVGYIF KVGAAPLYNW APDVYDGIPT IITSWVSTVP KIGIFVFLLN LSFIATGYDL SWSETLQQSV GNLYTVYAQP FQTLLLVSSV LSFLIGGIVG LSQVRIKRLL TFSTINHIGF LLLALAVSTE  GSIEAFTFYL VQYTMTNVNT FMTLLAFGYM SKG....IIS SHKNT..NVR EFALLDDLKG QFYQNPLLAI SFAISLFSMA GIPPLMGFFA KQMVLYSVSY N.YSFIAIVA ILTSVISASY YLKIVQLMFF S......... .....KDS.. ....VNTAAN N......... TVEQDTPNVT TMHSSIIAVI TMVISLYLFD PSILLNACHL LSLSLFTV   MNAITIYLIL IPVIGFILLL ANILLAKHVP YAEKVTSYEC GFSPIYGQNR SPFTIQFYLV GILFLIFDVE IFMTMPYALT VTETGNYGFW IIMVFFLILT LGFVFEYSSK ALYFSGIKNK GNS..EE... .......... .........   . .......... ....MIAPSY RSHELIPALN NNSSTSS... .......... .......... ...EYADPDT KLKIIALAVS VITFLYSLSL LLLFDPTTAE YQFTYAFANK E..ASIFSSD FQIGIDGISL YFVVLTTFLF PISFLASWKI TSATS..... ....LGGNKY NVKFYLCTLL VLEVLLLLVF VVTDIMLFYI FFESVLIPLF LIVGIWGGSP NRVRAAFLLF LFTLIGSLFM LLSILALYYN VGSTDFNLIS QYAFDSTTQK LLWVGIFISM AVKFPLWPFY  SWLYRAHAEA PIAGSILLAG IVLKMATYGS LRLLLQFLPD ASYYFSPLVQ TLAVMSVIYA SLATLRQTDF KALVAYSSVG HMGIVVLGLF SNNIQGVEGS IVLSIAHGFV SPALFMLVGA ILYDRFHTRT IRYYRGLVTY MPVFTAFFFI  FSICNAGIPL SANWVGEALC LMGAYQMNPI VSFLGSTGIV LSAAYSIWVY NRLSYGSYSK YLGYTTDMNR REFNIILPLF VLTVLFGIAP NLIIDNIDVS VTTLLYKV.. .......... .......... .......... ..........  .......... ...      MYLTLLFLPF IGSATAGLLG RKIGVTGAHI ITTACLAISA VLSIVAFYEV VLCHSPVTIS LANWFQSEIL SVNWSFTFDT LSISIIATVL LISSLVHLYS IDYMSADPHN QRFFSYLSLF TFFMIILLAG DNYFIMFLGW EGIGVCSYLL  INFWFTVIEA NKSAMQSFIV NRVGDMALSV SFFAMFFLFG NIDFPTVFSL APTANEAALT LIGILLLIGG MGKSAQIGLN TWLP.TAMAG PTPVSSLIHS ATLVSAGVYA LLRSSPLIEY SPTTLITITW IGSITAFFAA STGLLQNDIK RVIAYSTCSQ MGYLFLACGL SQYNTALFHL VNHAFFKALL FLSAGAVLHA  TYDQQDQRRL GGFLGFLPFT YTAILIGSLS LMAIPFMTGF YSKDLILELA YSQYLFKGSI AYWFGSISAG LTAFYSFRLV SMTFLTYPNS PKKIYESAHD AAIFAMIPMT TLALLAIFFG YIAKDLFVGM GTDFAGSSLF IHPNHISLIE AEV.IPTTYK LLPSFITFAS AALAFFAYHY APKMLVSFAD SNLGYNLYKF  FNGKYYIEVL YNTYLIPGSL ALGYVVSKQL DRGLIEQIFG YGLTSGLANT SKTVGKLDDY TLPSYAVYFA LSLVLLTFLL IAPIL..... .......... .......SIV NTDSLS.... .......... .......... .......... ..ILNTISTF IDIRLIILFV IATLFV.... .........      MN..TFLIDL LTLGAIFSAL LVVTSKNPVM SVLFLISLFM NVSGYLVLLG LGFLGISYLI IYIGAIAILF LFVVMMLNLQ LAELNAMASE YTQNLPLGAI FVFLLFTELF TIFPFSSNGE YKSLNPFKIF ...PDIQVGL LNTLNSIVQS  LGFPAVSQST DVYLTFNNST PDVNLSSLLE VQSIGFTLYT FASVWLFVAS LVLLLAMIGP IVLTLKVRNS VNLVKRLNII INFIPFSLHC K    MNLSI ILFIIGILGF VLNRKNILIM IFSIEIILLS ITLLVLVSSA NFDDILGQTY AIYIILLAAA ESAIGLGILV AYYRLRGSIS LSDSPVKELY.......... ...    .......... .......... .......... .......... .....MFSTS IKQ...NSNK LLTILNDSML Q..NSHNFFK GNNYSNQQTM KVANHLIKTY FL......NK FP........ .......... ....TILISN PVFNTSTNKA SITLFYYGGS .......... IDNSN..... .QSE....LL NSK....... DILPLSDTLS .LLFEKEVNV QLIRVHYPYM NSMILAQYLI KNATTNTFLH FSEAILTYPT LSPDTYGTVD KD.GSYILPA YITSIRLELS GRLITEQVVP RVTKKSSRIS NPNTNSGSTL NDAGLNSETM NNVLVDYAKF THKNELGSFT LKVWISSIQS MDKE...... .......... ......   
                    Malassezia_nana  MLYNIYSPL EQFEVSSLIS LDLPIFGQFH ISLTNLGLYT ILTVILAITF HTIAFNNHKL VPSRWSVALE ACFASVHGLA KSQLGSKNERYFPFIYALFF FLLFANLNGN IPYGFTITTS VIVCLGLSTM ILTGVTILGL  SIHKLHFFSF FLPAGTPLAL VPILAPIELI SYLARALSLG VRLLANMAAG  HSLMKILGGF LFTLFTSSFL VSILTIIPFA VFVAIVVLEF AVSFLQAYVF  CILTSSYLKD AIDLH.      MPQLVPFYFV NQFSFLVFGL FVLVFVFSRY ILPAFLELNV SRVYITKLQ. .......... .......... .......... .......... .................... ........   MLGAAKYIGS GIATLALAGA GIGVGIVFYA LIQGTSRNPS VKNQLFQYAV LGFALAEATG LFALMVSFMI LFS      MRILKSNAIL GLANSYIIDN PEPANISYMW NFGSLLGVCL VIQILTGIFL AMHYCPNVDL AFASVEHIMR DVNYGWAVRY VHANTASFFF LFMYFHVGRG LYYGSYKSPR ILPWSIGVII LVLTMATAFL GYVLPYGQMS LWGATVITNL LSAIPWIGQD FVEFVWGGFS VNNATLNRFF SLHFLLPFIL AALSAMHLLT IHEHGSSNPL GISGNTDRLP FHPYFVFKDL VTIVLFLLIL SVFVFFYPNA LGHSDNYIPA NPMQTPPSIV PEWYLLPFYA ILRSIPSKII GVLAMFGSLL ILLAMPILDT SRIRGNQFRP LSRFTFWLFV ADFLLLLWIG AQHPEYPYSD IGSYATVFYF VYFFVVVPGV GILENTLMDI AVSKKGK... ...     MTRWLYS TNAKDIGTLY LIFAVFSGLL GTMFSVLIRA ELAAPGVQVL  GGNHQLFNVI ITAHAFLMIF FMVMPALMGG FGNYFVPVMI GAVDMAFPRL NNISFWLLPP SLILLLASAF VEQGAGPGWT V.YPPLSGLQ SHSGGSIDLA IFSLHLSGIS SMLGAMNFMV TILNMRASGM TMYKMPLFVW AVFVTAILLV LTLPVLAGGI TMLLTDRNFN TSFYDPAGGG DPILYQHLFW FFGHPEVYIL IIPAFGIVSQ VISTFSSKPV FGYLGMVYAM ATIGVLGMLV WSHHMYTVGL DVDTRAYFTA ATMIIGVPTG IKIFSWLATM YGGSIRMYTP ILFCLGFMAL FTIGGVTGVS LSHASLDIAF HDTYYVVAHF HYQLSMGAVF GMLAGFYYWF PKIVGKTYSE TLAKVHFWTL FLGANLTFFP QHFLGISGMP RRIPDYPDAF APYNYICSLG SMISFVSVLV FAYVVYDALV YGEEADANPW EVPGFFQSTP EFWLESAPST SLEWTIDSPT PFHAFQIVPK QS...    .MQLALP... ..ILIFSVSL LTGF.SS.II QNDSPERWQI GLQDPASPVQ EGITELADDV VFFMTIIVVG VAWALFSTVK HFNYKKSPIT HYFH.HGTTI ELVWTISPAL ILIAIAFPSF KLLYLTDEVF TPSMTIKAVG HQWYWSYEYS DFLNEDGESI EFDSYMVPES DLDDGQLRLL DVDNNVVVPV NTNIRFIVTG QDVIHSFAVP SLGMKVDGIP GRLNQTSTIV EREGLFYGQC SELCGILHGF MPICIEAVSP EKYLEWMESM A..    .....MN.LT TLKAQRQNFQ YHPFHMVTSS PWPLFISFSL LILTMGAVLY  FNGYASPFGD SGISLVILGL LATLLCLALW LRDVVTEGTF LGDHTLAVQK GLHLGMALFI LSEVFFFISI FWALFHSSLS PGIELGGQWP PVGIDSINPF ELPLLNTLLL LTSGATVTYS HHALINKNRT GAISGLILTI VLATVFTVCQ GIEYMNAPFS IADGVYGSTF FLSTGFHGFH VILGTAMLAV CLGRLIQYHF  TSTHHVGYES SILYWHFVDV VWLFLFVTVY WYGG...... .................... .......... .......... .........    .MTNLFDLKT FDISVSQ... ...GPIVSLL LILLVFVPML LCVAWMTIIE RKVMGSMQRR IGPNVVGYYG VLQPFADALK CVVKEQIIPA QSNKALFFLA PMISLVFSLL GWAPIPFGPG MAITDISIGI LFSLAVSSIG VYGALFAGWA ANSKYSFLGS LRATAQMVSY ELIFSTCVFA VVLLAGSLNF TTIVQAQTAI WFIVPLFPIF ILYLISALAE LNRTPFDLPE AESELVCGFM TEHSGMIFVF FYLAEYSGVV LMSTFSSVLF LGGYAFP..E IFVQDTFLNL QSFILAMKAL LFMFFFVWVR ATFVRQRYDR LMIFCWTQLL PMAIALLILV PSILIAFDIP AVN....... .......... ......   MLFIALV SFVLAIPIFA KKITATLFSR ITAIAFIYAA ILSWNSIYYL PLS...QGGI GIYSNLFHVS TITLGFQILL LIVAAMLLFA WGPILSKN.. .......... .......... ........LL PISANQKVGI E.KSVN..PN FIHMNTVNEY SLLILFSVLG GCLLITSYNF VSMYMSIELQ SFAAYILCTL YRHSQSATAA GLKYFLLGSL ASGIILLGTA VIYASTGITN FEDLAVFISV TDH.....LN NFILISVAGG ILLIGIGYIF KVGAAPLYNW SPDVYDGVPT IVTSWVSTIP KIGILVCLLN LSFIVTGYNI EWD.TIPTIL NTISSSYAKP YQTLLLISAV LSFVVGSIVG LSQVRIKRLL TFSTINHVGF LLLALSVNTE  ESIEGFIFYL IQYSLTNVNT FLTILAFGYI SKG....ILL PEKG...SVR EFTLLQDLKG QFYKNPLLVM SFAISLFSMA GIPPLMGFFA KQMVLYSVSF N.YSYVAIIA ILTSVISASY YLKIVQLMFF N......... .....KES.. ..VSTGIQKK .......... .........I KKN....... ........LQ IHLLLQQCIV QWLLF...   MNALTIYLIL VPIVGFVLLL VSILLGKHVP YAEKVTSYEC GFSPIHGQNR SPFTIQFYLV GILFLIFDIE LFMTMPYAMT VYETGYYGFW IIMVFFGILT LGFVFEFSSK ALYFSQVITE ENE...KE.. .......... .........   M ILLTLLILPI IGILLIAPSY RNNEN.AILM N......... .......... .......... ...ISGDPDT KLKGTALVIS IITFLYSLSL LILFDPTTPD YQFTYQFANK ...N.IFSSD FQIGIDGISL YFVVLTTFLF PISFLASWKI SSSPL..... ....AGGNKY NVKFYLCTML ILEVLLILVF IVTDLMLFYI FFESVLIPLF LIVGIWGSSA NRIRAAFLLF LFTLIGSLFM LLSILTIYYN VGSTDFGVIS QYTFDLSSQK ILWIGVFISI AVKFPLWPLY  SWLYRAHAEA PIAGSILLAG IVLKMATYGS LRILLQFLPD ASYYFSPLVQ TLAVLSIIYA SLATLRQTDF KALVAYSSIG HMGIVALGLF SNNIQGVEGS ILLSIAHGFV SPALFILVGA VLYDRFHTRT IRYYRGVVTY MPIFAVLFFL  FTIFNAGIPL SANWVGEILC LIGTYQMNPI VGILGASGIV LSAAYSIWLY NRITFGSYSQ YLNYTKDMNR REFHTILPLL VFTILFGIMP NLVLDNIDVS VSTLLYKVV. .......... .......... .......... ..........  .......... ...      MYLTFLLLPC LGSMSVGFFG RKLGVTGTHI ITTSCLAISA ILSMVAFYEV VLCHSPVTIH LGNWLHSEIL TVSWSFTFDA LSMSIISTVL IISSLVHLYS IDYMSADPHN QRFFSYLSLF TFFMVVLVSG DNYFILFVGW EFIAVCSYLL  INFWFTIIEA NKSAMQSFIV NRVGDMALSI SFLAIVFLFG NVDFSTVFSL APLMNESALT LIGLLLLFGS MGKSAQIGLN TWLP.TAMAG PTPVSSLIHS ATLVSAGVYV LLRSSPLLEY SSTALIAITW IGSITAFFAA STGLFQNDVK RVIAYSTCSQ MGYLFLACGL SQYNTALFHL VNHAFFKALL FLSAGAVLHA  TFDQQDQRRL GGFLPILPFT YTAILIGSLS LMAIPFMTGF YSKDLILELA YSQYVFHGSI AYWFGSISAG LTAFYSFRLI SMTFLTYPNS PKKVYESAHD AAIFAMIPMT TLSLLAIFFG YIGRDLFVGM GTDFAANSLF IHPSHISLIE AEV.IPTLYK LLPSFITFSS ALLAFCLYHY GAEFLKAAIQ STLGYNMYKF  FNGKYYIEVL YNTYLIPSSL GLGYIVSKQL DRGLIEQLFG YGLATNLNTT SSTMKKLDDG FIPSYAIYFA LSVILLLLVL VCPMI..... .......... .......ISL IP........ .......... .......... .......... ....LFFQ.E WKINFFPNFI LS........ .........      MN..TFLIDF LTLGAIFSAL LVVTAKNPVM SVLFLISLFL HVSGYLVLQG LGFLGISYLI LYIGAIAILF LFVVMMLNLQ LAELNAMASE YTQNLPLGGI FVFLLFVELF SIIPFRSQNE FKNLNPFKII ...PDMQIGI LNTMNSLLQK  FGYAPFSEST EVYHTYTTT. SDTHFANLID VQSIGFTLYT FGSVWLFVAS LALLLAMIGP IVLTMKARTT NG........ .......... .    MNLSL ILFIIGILGF VLNRKNILLM IFSIEIILLS ITILVLISSM NFDDILGQTY AIYIILLAAA ESAIGLGILV AYYRLRGSIS LSNHQN.............. ...    .......... .......... .......... .......MHI RMIRLHYPYM NS........ ..QILGQYLI QNANKKNFLK FSDSILT.YP SLKTGIFG.K AGEEN....S FILP...... .......... .........S YIQN...... .......... .......... .......... ........IR LE........ .......... .......... .......... .......... .......... .......... .......... .......... ........LS GRLTTEKVVP RVTKKIAQIS NTNADSGVHL LEAGLSNDTV KNVVVDYGKV TNKNELGSFT LKVWINSVIT IFQ....... .......... ......   
                  Malassezia_obtusa  MTFFIHSPL EQFEVNSLVS LDLPIFGQFH FSLTNLGLYA LIAVFLILSF HYFGFNNHKL VPSRWSLSLE VFFSSLHGLV KGQLG.TNEGYLPFIYSLFF FLLFSNLVGN VPYGFTVGSS LVVSLGLSVI IFIGVTILGL  SLHKVHFFSF FLPAGTPLAL VPILAPIELI SYLARALSLG VRLLANLAAG  HSLMKILGGF LFTLFTSSVL VSIVTLVPFA LFIAIVALEV AVSFIQAYVF  CILTASYIKD SIDLH.      MPQLIPFYFI NQLSFTLFAL FVLIYVFSRY ILPAFLEVNL SRLYITKIQ. .......... .......... .......... .......... .................... ........   MLGAAKYIGA GIAAVGLAGA GVGVGIVFSA LIQGSSRNPS VKNQLFQYAV LGFALSEATG LFALMVSFMI LFS      MRILKSNPIL GLLNSYLVDN PEPANISYMW NFGSLLGMCL VIQILTGIFL AMHYCPNVDL AFASVEHIMR DVNYGWAIRY VHANTASFFF LFMYFHVGRG LYYGSYKSPR VLPWAIGVVI LILTMATAFL GYVLPYGQMS LWGATVITNL LSAIPWIGQD LVQFVWGGFS VNNATLNRFF SLHFLLPFIL AALAAMHLLT IHEHGSSNPL GISGNTDRLP FHPYFVFKDL VTITLFLLVL AVFVFFYPNA LGHSDNYIPA NPMQTPPSIV PEWYLLPFYA ILRSIPSKIV GVVAMFGSLL ILLAMPVLDT SRVRGNQFRP LSRFVFWVFV VDFLILMWIG AQHPEYPYYE IGSYATMFYF VYFLVLVPGV GILENTLMDI AVNKNSKE.. ...     MTRWLYS TNAKDIGTLY LIFAVFAGLT GTAFSVLIRM ELSAPGVQVL  GGNHHLFNVI ITAHAFLMIF FMVMPALMGG FGNYFVPVMV GAPDMAMPRL NNISFWLLVP SLILLVASAL VEHGAGPGWT V.YPPLSGLQ SHSGGSIDLA IFSLHLSGIS SMLGAMNFIV TVFNMRAPGQ TMYKIPLFVW SVLTTAFLLV LTLPVLAGAI TMLLTDRNFN TSFYDPAGGG DPVLYQHLFW FFGHPEVYIL IIPAFGIISQ IIATFSSKPV FGYLGMVYAM ATIGVLGMLV WSHHMFTVGL DVDTRAYFTA ATMIIGVPTG IKIFSWLATI YGGAVRLYTP MVFSIGFLAL FTIGGVTGIT LSNASLDIAL HDTYYVVAHF HYVLSMGAVF ALFGGFYYWF PKIVGKTYNE TLGKIHFWTL FTGVNLTFFP QHFLGISGMP RRIPDYPDAF APYNTISSIG SLISLAAVFV FAYVVYDALA YGEEAEANPW EMPGFFESTP VYWLEGGHAL SLEWSVESPT PFHAFHVIPA QS...    .......... .........M IAIL.MPGVA YNDAPQRWQM GFQDGASPIN EGIVELFDSV FFYLIVIVCG VFWAIYSVVK NFHYKRSPIV HHIT.HGTVI ELVWTISPAL VLVAIAFPSF KLLYLTDEVF TPSMTIKAAG HQWYWSYEYS DFLNEDGESI EFDSYMVPES DLEDGQFRLL DVDNNVVVPV DTNIRFIVTG QDVIHSFAVP SLGIKIDGIP GRLNQVSTIV EREGLFYGQC SELCGVLHGF MPICIEAVSP EKYLEWMDEM AE.    MQNNNIL..T QLQAQRPKFQ FHPYHMVTVS PWPLFVSFSL LILTSGSVTY  FNGYASPFGD SGIVLVFLGL ISTILCSGLW FRDIVTEGTF LGDHTFKVQK GLTMGMALFI LSEVMFFVSI FWAVFNSCLS PDIQLGGQWP PMGIESINPF ELPLLNTLLL LTSGATVTYS HHAVLNKNRA GAISGLFLTI VLAVVFTYCQ GIEYMNAPFS ISDGVYGSTF FMSTGFHGFH VIIGTLMLSV CLGRMIQYHF  TNTHHVGYES SILYWHFVDV VWLFLFVSVY WFGG...... .................... .......... .......... .........    .MTNLFNLKG FDISVAN... ...GPIVSLI LILIVLVPML LSVAFMTILE RKVMGQMQRR IGPNVVGYYG VLQPFADALK LVVKEQVIPA QSNKGLFFLA PMISLVFSLL SWAVIPFGPG MAITDFSLGI LYSLAMGSIG IYGALFAGWA ANSKYAFLGS LRTTAQMVSY ELIYSTCVFT VILMAGSLNL TKIVEAQTAV WYIVPLCSIF VLYLISAMAE LNRTPFDLPE AESELVSGFM TEHSGMIFVF FFLAEYCGVV LMSTFSTVLF LGGYGFP..E VFVNDTFINL QSIILALKAL LFMFFFVWVR ATFVRQRYDG LMIFCWTQLL PMAIALLVLV PSLLVAFDIV AVN....... .......... ......   MLSISLI SFILAVPIFS NRIPATVFSR LTSIILMFSA VLTWNSVYYY PLS...NGGV TLFSGLFHVS TITLGFQLLL LVIGSLLLFG WGPVAKNIQ. .......... .......... ........NT NIVPA.NSAI E.RSVQINSN YIVTNTIGEY SLIVFFSILG GCLLISSYNF VSMYMAIELQ SFAAYILCTL YRHSQSATSA GLKYFLLGSL ASGIIVLGTA VIYAGTGITN YEDLAALISV GNFD..QGGY SYVTGCVAGG LLLIGIGYIF KVGAAPLYNW SPDVYDGVPT IITSWVSTVP KIGIFVFLLN LSFIATGYDL SWSQSLQESV GNLYTVYAQP FQTLLLVSST LSLIIGGIVG LSQVRIKRLL TFSTINHIGF LLLALAVSTE  SSIEAFVFYL TQYTMTNVNT FMTLLAFGYA SKG....IIT SKKNM..SVR EFGLLDDLKG QFYQNPLLAI SFAVSLFSMA GIPPLVGFFA KQMVLTSVSY N.YSYIAVIG IVTSVISASY YLKIVQLMFF N......... .....KTSDD THVPTTVMEK E......... ASSDDTPTIT TMHSSVIAVI TMIISLYLFD PSILLNSCHL LSLSLFKV   MNAITIYLIL VPVIGFILLL ANILLAKHVP YAEKVTSYEC GFSPIYGQNR SPFTIQFYLV GILFLIFDVE IFMTMPYALT VTETGNYGFW IIMVFFAILT LGFVFEYSSK ALYFSGIKAN PTK..DEDE. .......... .........   . .......... ...MSANPSF N......... .......... .......... .......... ...QKVDPDT KLKVIALIIS VIAFIYSLSL LLLFDPSTPE YQFTFNFNNK D..LSIFTSD FQIGIDGISL YFVILTTFLF PISFLASWNI TSATS..... ....LGGNKY NVKFYLCTLL LLEVLLILVF IVTDILLFYI FFESVLIPLF LIVGIWGGSP NRVRAAFLLF LFTLIGSLFM LLSILAIYYN VGSTDFNLIS QYTFDANTQK LLWAGIFISM AIKFPMWPFY  SWLYRAHAEA PIAGSILLAG IVLKMATYGS LRILLQFFPD ASFYFSPLVQ TLAIMSVIYA SLATLRQTDF KALVAYSSVG HMGIVVLGVF SNSIQGLEGS IVLSIAHGFV SPALFMLVGA ILYDRFHTRT IRYYRGLVTY MPVFTVFFFL  FSIFNAGIPL SANWIGEALC LMGSFQLNPV VAVLGSSGIV LSAAYSIWLY NRISYGAYSR YLNYTTDMNR REYNIILPLF LLTVVFGVAP NLIIDNIDVS VTTLLYKV.. .......... .......... .......... ..........  .......... ...      MYLTFLFLPF LGAASAGLLG RKIGVTGAHI ITTSCLAISA VLSIIAFYEV VLCHSPVTIN LGSWIQSELL SIDWSFTFDT LSMSIIATVL LISSLVHLYS IDYMSSDPHN QRFFSYLSLF TFFMVLLVSG DNYFVLFLGW EFIAVCSYLL  INFWFTVIEA NKSSMQSFIV NRVGDMALTI SFFAMFFLFG NVDFTTVFSL APIMNESALT IIGILLLMGG MGKSAQIGLN TWLP.TAMAG PTPVSSLIHS ATLVSAGVYV LLRSSPLLEY SPTALIAITW IGSITAFFAA STGLLQNDLK RVIAYSTCSQ MGYLFLACGL SQYNTALFHL VNHAFFKALL FLSAGAVLHA  TFDQQDQRRL GGFLAFLPFT YTAILIGSLS LMAVPFMTGF YSKDLILELA YSQYLFKGSI AYWFGSISAG LTAFYSFRLV AMTFLTYPNS PKKIYESAHD AAIFAMIPMT TLAILAIFFG YVAKDLFVGM GTDFAGTSLF IHPNHINLIE AEV.MPTSFK LLPSIITFAS ATLAYVAYHY APKVLVFFAN TELGYNLYKF  FNGKYYIEVL YNTYVIPGAL GLGYVVSKQL DRGLIEQIFG YGLTSGLSST SKQIGKLDDY TLPSYALYFA LSLVVLTILL ISPVV..... .......... .......STI VGIDTGSD.. .......... .......... .......... SGLFGMLTSL LDIRLALLFV LTVLFV.... .........      MN..TFLIDL LTLGAIFSAL LVVTSKNPVM SVLFLISLFM NVSGYLVLIG LGFLGISYLI IYIGAIVILF LFVVMMLNLQ LAELNAMASE YTQNLPLGGI FVFLLFIELY TIFPFSSNAE YKSLNPFKIF ...PDIQVGL LNAVNTIVES  LGYPAVSNST DVYLTFNNNT PDVMFSSLLD VQSIGFTLYT FASVWLFVAS LILLLAMIGP IVLTLKVRHS VN........ .......... .    MNLSI TLFIIGILGF VLNRKNILVM IFSIEIMLLS ITILVLVSSA NFDDILGQTY AIYIILLAAA ESAIGLGILV AYYRLRGSIS LSDSPVKE............ ...    .......... .......... .......... .......... .....MFPTN INF...KQTK LLSILQNTLV Q..NNHNFLK NNDYTNQQLI KVGTHLIKTF FV......NS FP........ .......... ....HILISN PTFDNGINKN TITLFYYG.. .........N PNFMN..... .KDKSNNQLL TND....... SIVPLSDALS .LLFEKEINL KLIRVHYPYM NSMILAQYLL KNASTNTFLH FSEAILTYPS LSPDTYGTIN ED.GSYVLPS YITGIRLELS GRLMTEQQIP RVTKKSSRIS NPNVNSGSSL NESGINSESM NNVLVDYAKY TSKNELGSFT LKVWISSIQS IVK....... .......... ......   
  Malassezia_pachydermatis_KY911092  MLYNIYSPL EQFEVASLIS FNIPFFGLMH FSLTNLGLYV LIGVFLVLAF HIVGFNNHKL VPSRWSIALE SSFASLHSMV KGQVGPANERYLPFIYSLFF FLLFTNLNGN IPYGFTVGSS VIVCLGLSCM ILIGVTILGL  SIHKVHFFSF FLPAGTPLAL APVLAPIELI SYLARAMSLG VRLLANLAAG  HSLMKILGGF LFTLFTSSVL VGCLTIIPFA IFVAIIILEV AVSFLQAYVF  CILTSSYIKD GIDLH.      MPQLVPFYFV NQISFVIFGL FLLVFVFSRY ILPAFLELNL TRLYITKLQ. .......... .......... .......... .......... .................... ........   MLGAAKYIGS GIATLALAGA GIGVGIVFFA LIQGTSRNPS VKNQLFQYAV LGFALAEATG LFALMVSFMI LFS      MRILKSNAIL GLANSYLIDN PEPANISYMW NFGSLLGMCL VIQILTGIFL AMHYCPNVDL AFASVEHIMR DVNYGWAIRY VHANTASFFF LFMYFHVGRG LYYGSYKSPR ILPWSIGVII LVLTMATAFL GYVLPYGQMS LWGATVITNL LSAIPWIGQD FVEFVWGGFS VNNATLNRFF SLHFLLPFIL AALSAMHLLT IHEHGSSNPL GISGNTDRLP FHPYFVFKDL VTIVLFLLVL SVFVFFYPNA LGHSDNYIPA NPMQTPPSIV PEWYLLPFYA ILRSIPSKII GVVAMFGSLL ILLAMPILDT SRIRGNQFRP LSRFAFWVFV VDFLVLLWIG AQHPEYPYSD IGSYATIFYF VHFFVVVPAV GILENTLMDL AVSEKDTK.. ...     MTRWLYS TNAKDIGTLY LIFAVFSGLL GTMFSVLIRA ELAAPGVQVL  GGNHQLFNVI ITAHAFLMIF FMVMPALMGG FGNYFAPVMI GAVDMAFPRL NNISFWLLPP SLILLLSSAF VEQGAGPGWT V.YPPLSGLQ SHSGGSVDLA IFSLHLSGIS SMLGAMNFMV TILNMRASGM TMYKLPLFVW SVFVTSILLV ITLPVLAGAI TMLLTDRNFN TSFYDPAGGG DPVLYQHLFW FFGHPEVYIL IIPAFGIVSQ VVSTFTSKPV FGYLGMVYAM ATIGVLGCLV WSHHMFTVGL DVDTRAYFTA ATMIISIPTG IKIFSWLATI YGGTIRMSTP MTFCIGFLVL FTIGGVTGVT LSNASLDIVF HDTYYVVAHF HYVLSMGAVF GVFAGFYYWF PKIVGKTFDE TLGKIQFWTL FVGANLTFFP QHFLGISGMP RRIPDYPDAF APYNFMSSVG SMISLASVVI FGYIIYDALV NGEEADSNPW AAPAFFESNP VFWLEGGHAS SLEWSIDSPT PFHAFHVIPK QS...    .......... ...MFSYVLS LF.F.TS.SL LCDSPERWQM GPQDGASPIQ EGIVELLSSV AFYLVIIVFG VAWAIFSAVK NFSEKKNPLT YHFS.HGTTI ELVWTITPAF VLIAIAFPSF KLLYLTDEVF SPSMTIKAVG HQWYWSYEYS DFLNEDGESI EFDSYMIPES DITDGQLRLL DVDNNVVVPV DTTIRFIITG QDVIHSFAVP SLGIKVDGIP GRLNQVGTII EREGLFYGQC SELCGILHGF MPICIEAVTP EKYLDWMESV A..    .....MN.FT SLQAQRQNFQ FHPFHMVTAS PWPLFISFSL LILTMGSVLY  FNGYTSPFGD SGISLVLLGL ISTSMCMALW LRDVVTEGTF LGDHTIPVQK GLTLGMALFI LSEVFFFISI FWALFHSSLS PAVELGGQWP PMGIESINPF ELPLLNTVLL LSSGATVTYS HHAVINKNRA GAISGLILTI VLAVIFTICQ GIEYMNAPFT IADGVYGTTF YMSTGFHGFH VIVGTIMLAV SLGRLIQYHF  TNTHHVGYES SILYWHFVDV VWLFLFVAVY WYGG...... .................... .......... .......... .........    .MTNLFDIKA FDVSVTQ... ...GPLVSLL LILIVFVPML LCVAFMTIIE RKVMGSMQRR IGPNVVGYYG VLQPFADALK LVVKEQVIPA QSNKALFYLA PMISLIFSLF GWAVIPFGPG MAIADLSIGI LFSLAVSSIG VYGALFAGWA ANSKYAFLGS LRATAQMVSY ELIFSTCVFA VILLAGSLNL TTIVESQTAI WFIVPLFPVF ILYIVSALAE LNRTPFDLPE AESELVCGFM TEHSGMIFVF FYLAEYSGVV LMSTFSSILF LGGYAFP..E IFVNETFINL QSIILAIKAL LFMFFFVWVR ATFVRQRYDR LMIFCWTQLL PMTIALLVLV PSLLIAFDIP AVN....... .......... ......   MLFIALV SFVLAIPLFA KKIPASVFSR ITAITLIYAA VLSWNSLYYF PLH...NGGV GIYSGLFHVS TITLGFQILL CMIGALLLFG WGPSLQTN.. .......... .......... ........SL IANS..KVGI E.RSVQVNTN FIQTNTIPEH SLLILFSVLG GTILMTSYNF VSMYMGIELQ SFAAYILCTL YRNSQSSTAA GLKYFLLGSL ASGIIVLGTA IIYAGTGITN FEDLAILISV GDA.....TN TYVTVTVAAG ILLIGIGYIF KVGAAPLYNW SPDVYDGVPT IITSWVSTVP KISILVFLLN LSFIITGFDI QWSTTIQEYI GNLYNPYAKP FQTLLLVSSV LSFLVGSIVG LSQVRIKRLL TFSTINHVGF LLLALAVSTE  ESIEGFIFYL VQYSLTNVNT FLTLLAFGYI TKG....ILL RNKS...NVR EFTLLEDLKG QFYKNPLLVI SFAISLFSMA GIPPLMGFFA KQMVLYSVSY N.YSYIAIVA ILTSVISASY YLKIVQLMFF N......... .....KDS.. ..VETMSDSS T......... NQESDQPLIT TMHSSVIAIL TLIITLYLFD PSILLNACHL LSLSLFSV   MNSITIYIIL VPVVSFLLLL ANVLLAKHVP YSEKVTSYEC GFSPIYGQNR SPFTIQFYLV GILFLIFDIE IFMTMPYALT VYETGHYGFW IIMIFFAILT LGFVYEFSSK ALYFSQVQPA EQE..QE... .......... .........   M LLITLLIIPL IGVAIIAPSY QYAGNKNISI P......... .......... .......... ...ANTDPDT KLKAIALIIS IITFIYSLSL LLLFDPTTPD YQFTYNFGSQ ...NNLFSSD FQIGIDGISL YFVVLTTFLF PISFLASWKI SSSTL..... ....AGGNKY NVKFYLCTML VLEVLLILVF VVTDIMLFYI FFESVLIPLF LIVGIWGGSP NRVRAAFLLF LFTLIGSLFM LLSILAMYYN VGSTDFALIS QYTFDPTTQK LLWIGVFISM AVKFPLWPLY  SWLYRAHAEA PIAGSILLAG IVLKMATYGS LRILLQFLPD ASFYFSPLVQ TLAVMSIIYA SLATLRQTDF KALVAYSSVG HMGIIVLGLF SNTIQGIQGS ILLSIAHGFV SPALFILVGA VLYDRFHTRT IRYYRGLVTY MPIFAIFFFL  FTIFNAGIPL SANWIGETLC LIGTYQINPI VAILGATGIV LSAAYSIWLY NRITFGSYSQ YLNYTKDINR REFHLILPLL ILTVLIGIMP NLILDNIDIS VTSLLYKVLR FLSLSPLPYS NLFYNILPHI YYYPILFIIF LFFTTSTHYF  YSLLLYFYTQ QFN      MYLLFFLLPC LGSAAAGLGG QKIGVTGAHI ITTSCLAISA ALSIVGFYEV VLCHSPVTIH LGDWLHSEIL TVSWTLTFDT LSMSIISTVL IISTLVHLYS IDYMSADPHN QRFFSYLSLF TFFMVVLVSG DNYFLLFVGW EFIAVCSYLL  INFWFTIIEA NKSAMQSFIV NRVGDMALSV SFLGIVCLFG NVDFSTVFSL APMMNESALT VIGLLLLFGS MGKSAQIGLN TWLP.TAMAG PTPVSSLIHS ATLVSAGVYV LLRSSPLLEY SSTTLIAITW IGSITAFFAA STGLLQNDIK RVIAYSTCSQ MGYLFLACGL SQYNTALFHL VNHAFFKALL FLSAGAVLHA  TFDQQDQRRL GGFLPLLPFT YTAILIGSLS LMAVPFMTGF YSKDLILELA FSQYVFHGSI AYWFGSISAG LTAFYSFRLV SMTFLTYPNS PKKVYENAHD AAIFAMIPMA TLSILAIFFG YLARDLFVGM GTDFAANSLF IHPTHISLIE AEV.IPTSFK LLPSFITFSA AYAAFFFYHY APDFLVFAGK TTLGYNLYKF  FNGKYYIEVL YNTYLIPASL GLGYIVSKQL DRGIVEQLFG FGISSGLANA SQKMSKLDTG TLPSYTIYFA LSLLFLTILL IAPVL..... .......... .......SIS NINPST.... .......... .......... .......... ..AIQFVS.L IDLRLIAILV IAYIFISLTL LHSKCT...      MN..TFLIDF LTLGAIFSAL LVVTSKNPVM SVLFLISLFL NVSGYLVLQG LGFLGVSYLI IYIGAIAILF LFVVMMLNLQ LAELNAMASE YTQNLPLGFM FVFLLFVELF SIFPFHSNNE IKNLNPFKIF ...PDMYIGM INTMNSILNS  FGYSPITTTK EVYQTFTVS. PDSNFSNLID VQSIGFTLYT FGSVWLFVAS LILLLAMIGP IVLTIKLRTS HT........ .......... .    MNLSL ILFTIGILGF VLNRKNILVM IFSIEIILLS ITILVLVSSV NFDDILGQTY AIYIILLAAA ESAIGLGILV AYYRLRGSIS ITNTSTQHS........... ...    .......... .......... .......... .......... .......... .......... ........MI Q..NKHHFLK ANNHTQEGLQ KAAVQILESF FSNQEST.VT SSKKVSDQRQ I......... ..TG.VLISN PIFHHGANKI HVQLFYYCKN .......... ....N..... ..NSSVRNLL SEE....... NMKAVCKALS .LVFKKEVHI EMTRVRYPYM NAQILAKYLV MNASKKNFLK FADAVASHPS YSIKLYGMFG EE.DSFVLPS YIQGIRLELA GRLTTERLVP RMTNKSVRIN NPNADSGVYL QKSGVSNDTV RNIMVDYGKY TGKNALGTFT MKVWITSVLT LYQEKEGNK. .......... ......   
                Malassezia_psittaci  MTYFINSPL EQFEVNSLIS LDFPILGQFH ISLTNLGLYA LIAVFLIISY HYFAFNNHKL VPSRWSISLE VFFSSLHGLV KGQLG.KNEGYLPFIYSLFF FLLFSNLVGN VPYGFTVGSS LVVSLGLSVI IFIGVTILGL  SIHKVHFFSF FLPAGTPIAL VPILAPIEMI SYLARALSLG VRLLANLAAG  HSLMKILGGF LFTLFTSSIV VSIVTLVPFA LFVAIVALEV AVSFIQAYVF  CILTASYIKD SIDLH.      MPQLIPFYFV NQLSFTLFSL FVLIYLFSRY ILPAFLEVNL SRLYITKIR. .......... .......... .......... .......... .................... ........   MLGAAKYIGA GIAAVGLAGA GVGVGIVFSA LIQGSSRNPS VKNQLFQYAV LGFALSEATG LFALMVSFMI LFS      MRILKSNPIL GLLNSYLVDN PEPANISYMW NFGSLLGMCL VIQILTGIFL AMHYCPNVDL AFASVEHIMR DVNYGWAIRY VHANTASFFF LFMYFHVGRG LYFGSYKSPR VLPWSIGVII MVLTMATAFL GYVLPYGQMS LWGATVITNL LSAIPWIGQD LVQFVWGGFS VSNATLNRFF SLHFLLPFIL AALAAMHLLT LHEHGSSNPL GISGNTDRLP FHPYFVFKDL VTVTLFLLVL AVFVFFYPNA LGHSDNYIPA NPMQTPPSIV PEWYLLPFYA ILRSIPSKIV GVLAMFGSLL ILLAMPILDT SRIRGNQFRP LSRFVFWVFV VDFLILMWIG SQHPEYPYYE IGSYATIFYF VYFLVLVPAV GILENTLMDI AVKGNEKKSD V..     MTRWLYS TNAKDIGTLY LIFALFSGLA GTAFSVLIRM ELSGPGTQVL  SGNYQVFNVI ITAHAFLMIF FMVMPALMGG FGNYFVPVMV GAPDMAMPRL NNISFWLLPP SLILLLASAF VENGAGTGWT VCYPPLSGVQ SHSGGSVDLA IFSLHLSGIS SMLGSMNFIV TVFNMRAPGQ TMYKIPLFVW AVIVTSFLLV LTLPVLAGAI TMLLTDRNFN TSFYDPAGGG DPVLYQHLFF KFMHPEVYIL IIPAFGIISQ IISTFSSKSV FGYLGMVYAM ATIGVLGCLV WAHHMFTVGL DVDTRAYFTA ATMVIGVPTG IKIFSWLATI YGGSVRLYTP MVFAIGFLAL FTMGGVTGIT LSNASLDIAL HDTYYVVAHF HYVLSMGAVF GLFGGFYYWF PKIVGKTYNE TLGKIHFWSL FTGVNLTFFP QHFLGISGMP RRIPDYPDAF TPYNVISSVG SLISLVAVLV FAYTIYDALA YGEEAEANPW AVPEFFESTP IYWLEGGQTE SLEWSVESPT PFHAFHVLPS QS...    .......... .......... ..MF.YPNIA YNDAPQPWQI GFQDGASPII EGISELFQSV FFYLIIIVVG VFWAIYSVVK NFGYKKSPIV HHIT.HGTTI ELIWTISPAL ILVAIAFPSF KLLYLTDEVF TPSMTIKAAG HQWYWSYEYS DFLNEEGESI EFDSYMVPDA DLEDGQFRLL DVDNNVVVPV DTNIRFIVTG QDVIHSFAVP SLGMKIDGIP GRLNQVSTIV EREGLFYGQC SELCGVLHGF MPICIEAVSP EKYLEWMDEM AE.    MSNNNIL..T QLQSERPKFQ LHPYHMVTVS PWPLFVSFSL LILTSGSVTY  FNGYPSPFGD SGIVLVAIGL ICTSLSMGLW FRDIVTEGTF LGDHTFKVQK GLSLGMGLFI VTEVMFFFSI FWALFNSCLS PDIELGGQWP PMGIEAISPF ELPLLNTILL LSSGATVTYS HHAVLNKNRA GAITGLVLTV LLAAVFTYCQ GIEYINAPFS ISDGVYGSTF FMSTGFHGFH VIIGTLMLTV SLGRLIQYHF  TNTHHVGYES AILYWHFVDV VWLFLFVSVY WFGS...... .................... .......... .......... .........    .MTNLFNLKG FDISIIYSSP SCCGTIVSII LILIVLVPVL LSVAFMTILE RKVMGQMQRR IGPNVVGYYG ILQPFADALK LVVKEQIIPA QSNKALFFLA PMISLVFSLL SWAVIPFGPG MAISDLSLGI LYSLAMSSIG VYGALFAGWA ANSKYAFLGS LRTTAQMVSY ELIYSTCVFT VILIAGSLNL TKIVESQSGI WYIVPLCSIF ILYLISATAE LNRTPFDLPE AESELVSGFM TEHSGMIFVF FFLAEYCGVV LMSTFSSILF LGGYGLP..E VFVNDTFINL QSIILCLKAL VFMFFFVWVR ATFVRQRYDG LMIFCWTQLL PMAIALLVLV PSILVAFDIG AVN....... .......... ......   MLSIGLI SFILAIPIFS NSIPATVFSR ITSIILMFSA VLTWNSIHSF FINTNFNYGI SIFSGLFHIS ISTLTFQFLL LVIGSLILFG WGPVNKNIDN N......... .......... .......... NILND.SKNN E.VDSINSSN FIVTNTIGEY SLIVLFSVLG GCLLISSYNF VSMYMAIELQ SFAAYILCTL YRNSQSATSA GLKYFLLGSL ASGIIVLGTA IIYAGTGITN YEDLALLISV GNFD..QSSY NYVTTCVSGG ILLIGIGYIF KVGAAPLYNW APDVYDGIPT VVTSWVSTIP KISIFVFLLN LSFIATGYDF QWSNSLQNTI GNLYTIYGQP LQTLLLVCST LSLIIGGIVG LSQVRIKRLL TFSTINHIGF LLLALAVSTE  NSIEAFVFYL IQYSITNVNT FLTLLAFGYA SKG....IIL SSKNI..TVR EFSLLDDLKG QFYKNPLLAI SFSISLFSIA GIPPLIGFFA KQMVLTSVSY N.YSYISIVA IITSVISASY YLKIVQLMFF N......... .....KVSDE NSIPFTSIEN NKSTSNNIET SSESEATTIT TMHSTVISVI SLVIVMYMFD SSILLNISHL VSLSLFRV   MNNLTIFLIL VPIIGFILLF ANILLAKHAP YAEKVTSYEC GFSPIYGQNR SPFTIQFYLV GILFLIFDVE IFMTMPYALT VTETGNYGFW IIMVFFGILT LGFVFEYSSK ALYFSGINTN PTK..SD... .......... .........   M ILVSLLIIPL IGILLIAPSY RNFEFMPIIN NNHGLSKGAW ATNGNSIQEK DIFSSSTSEE VGNNQVDPDT KLKVIALTIS IITFLYSLIL LLLFDPTTSE YQFTFNFNYD N..LNVFNSD FQIGIDGISI YFVILTTFLF PISFLASWNI NSATTTIFQN NKNIQISNKY NVKFYLCTLL LLEVLLILVF IVTDLILFYI FFESVLIPLF LIVGIWGGSP NRVRAAFLLF LFTLIGSLFM LLSIVTIYYN VGSTNFDVIS QYVFDISIQK ILWVGIFISM AIKFPMWPFY  SWLYRAHAEA PIAGSILLAG IVLKMATYGS LRLLLQFFPD ASYYYSPLVQ TLAIMSVIYA SLATLRQTDF KALVAYSSVG HMGIVVLGLF SNTIQGVEGS IVLSIAHGFV SPALFTLVGA VLYDRFHTRT IRYYRGLVTY MPVFTAFFFL  FTIFNAGIPL SANWIGEALC LMGIYQLNPI VSVLGSTGIV LSAAYSIWLY NRISYGAYSK YLSYTTDMNR REFNVILPLF VFTVLFGVMP NLIIDNIDVS VTNVLYKV.. .......... .......... .......... ..........  .......... ...      MYLTFLFLPF LGATTAGLLG RKLGVTGVHI ITTSCLAISA ILSIVAFYEI VLCHSPVTIK LGTWIQSEIL SIDWSFTFDT LSISIIATVL LISSLVHLYS IDYMSSDPHN QRFFSYLSLF TFFMVLLLAG DNYFVLFLGW EFIAVCSYLL  INFWFTIIEA NKSAMQSFIV NRVGDMALTI SFFAMFFLFG NVDFSTVFSL SPIMNESALT IIGILLLIGG MGKSAQIGLN TWLP.TAMAG PTPVSSLIHS ATLVSAGVYV LLRSSPLLEY SSTALIAITW IGSITAFFAA STGLLQNDLK RVIAYSTCSQ MGYLFLACGL SQYNTALFHL VNHAFFKALL FLSAGAVLHA  TFDQQDQRRL GGLLGFLPFT YTAILIGSLS LMAVPFMTGF YSKDLILELA YSQYLFKGSI AYWFGSISAG LTAFYSFRLV AITFITYPNS PKKIYESAHD AAIYAMIPMI TLSLLAIFFG YIAKDLFVGM GTDFAGTSLF IHPNHINLIE AEV.IPTFYK LLPSIITFGS ATVAYLSYQY SPKMLVAFGN TNLGYNLYKF  YNGKYYIEVL YNTYVIPGAL GLGYVVSKQL DRGLIEQIFG YGITSGLSST SKELGKLDDS TLPSYAVYFA VSLVILTIVL IMPIL..... .......... .......TTL TYENMSVNGI .......... .......... ...KASISNE ESVFNMVSSV FDIRVILVFI IVMCVK.... .........      MN..TFLIDF LTLGAIFSAI LVVTSKNPVM STLFLISLFI NVSGYLVLNG LGFLGISYLI IYIGAIVILF LFVVMMLNLQ LAELNAMSSE YTQNLPLGAI FVFLLFIELY TIFPFSSNAE YKSLNPFKIF ...PDIQIGI MNSINSIVES  FGYPSVSNST DVYITFNNST PDVMLSSLLD VQAIGFTLYT FASIWLFVAS LILLLAMIGP IVLTLKVRQS SN........ .......... .    MNLSI TLFIIGILGF VLNRKNILVM IFSIEIMLLS ITILVLISSS NFDDILGQTY AIYIILLAAA ESAIGLGILV AYYRLRGSIS LSDNVNKE............ ...    .......... .......... .......... .......... .......MIF DGK...ESTK LLSILKNNTI Q..NNQNFFK NNDYHNQQMI KVANHLIKTF FN......NK FP........ .......... ....NILISN PTFNNSTNKS IITLFYYGNS NSNSNNNNNT INNSK..... .YSKVSKVLF TNK....... DIMSLSEVLS .QLFEKEVSI NLTRVHYPYM NSTILAQYLI KNATTNTFLH FSEAILTYPS LSPDTYGIVG KD.GSYVLPS YITSISLELS GRLVTEQQIP RVTKKSSRIS NPNINSGSNL SNSGVNSESI NIVLVDYGKF THKNELGSFT LKVWISSIQS CL........ .......... ......   
      Malassezia_slooffiae_KY911097  MTFFVYSPL EQFEVNSLAS LELPFFG..H LSLTNLGLYT LITVFLVISL HYFGFNNGKI VPSRWTLGIE SSYASLHGLV KSQIGAANEKFLPLIYSMFF FLLIANLNGN VPYGYTVTSS LIVCMGLSVI VFIGVTIMGL  AIHKVHFFSF FLPAGTPLVL VPMLAPIELI SYLSRAISLG VRLFSNMVAG  HSLMKILGGF LFTLFTTSVV VSIVTVIPFG VFLGIVALEV AVSFIQAYVF  VVLTASYIKD AVDLH.      MPQLIPFYFV NQLSFLLFGL FVLIFVFSRY ILPAFVELHL TRLYITKL.. .......... .......... .......... .......... .................... ........   MLGAAKYIGA GIAAVGLAGA GVGVGIVFSA LIQGSSRNPS VKNQLFQYAV LGFALSEATG LFALMVSFMI LFS      MRILKSNAIL GLANSYVIDN PEPANISYMW NFGSLLGLCL VIQIATGIFL AMHYCPNADL AFASVEHIMR DVNYGWAIRY FHANTASFFF LFMYFHVGRG LYYGSYKSPR VLPWSIGVII LILTMATAFL GYVLPFGQMS LWGATVITNL LSAIPWIGQD LVEFVWGGFS VNNATLNRFF SFHYLLPFIL AALSAMHLLT IHEHGSSNPL GISGNTDRLP FYPYFVFKDL VTIVLFLLVL SVFVFFYPNA LGHPDNYIPA NPMQTPPSIV PEWYLLPFYA ILRSIPSKAI GVLAMFGSLL ILLAMPILDT ARVRGNNFRP LARFTFWMFT VDFMILMWIG AEHPEYPYSN IGSYATMFYF AYFLIIVPVV GILENTLMDI AVNRENKD.. ...     MVRWLYS TNAKDIGTLY LIFAVFSGLL GTMFSVVIRS ELASPGVQVL  GGNHQVYNVV ITAHGLIMIF FMLMPALMGG FGNYFVPLLV GAPDMAMPRL NNISFWLLVP SLLLLLASAF AEQGAGPGWT V.YPPLSGLL SHSGSSVDLA IFSLHLSGIS SMLGAINFMV TILNMRAPGM SLYKLPLFVW AVFFTSVLLV LTLPVLAGGI TMLLTDRNFN TSFYDPSGGG DPVLYQHLFW FFGHPEVYIL IIPVFGIISH IISTFSSKPV FGYLGMVYAI ATIGVVGLLV WAHHMFTVGL DVDTRAYFSA ATMVIGVPTG IKMFSWLSTI YGGSVRMHAP MLYAFGFLFL FLLGGVTGVL LSNASLDLAF HDTYFVVAHF HYVLSLAAVL GMFGGFFYWF PKLFGKTYNE TLAKVVFWTL FVGANMTFFP QHFLGINGMP RRIPDYPDAF APYNFIASIG SFISFVSVFV FAYAVYDGLM YGEEADGNPW AVPGFFESTP GFWLDAQPTT SLEWSLDSPT PFHAFHVLPV QS...    .......... .......... .......... ...MPEPYWM TFQDGASPVQ EGILELHDNI FFYLIIIVIG VVWMTGTVMN KFNETKSPLT HHFA.HGSVL EIVWTVTPAL LLVAIAFPSF KLLYLTDEVF SPSMTIKAAG HQWYWSYEYS DFLNEDDESI EFDSYMIPES DLEDGQLRLL DVDNNVVVPV DTNVRFVITG QDVIHSFAVP SLGIKVDAIP GRLNQVSTII EREGLFYGQC SELCGVLHGF MPICIEAVSP AKYLEWMEEM S..    .....MQ..N NLTTLRPKFQ YHPYHMVTPS PWPVLVSFSL LILAMSAAIY  FHGYASPTGG SVLPIVFIGF ATVVGSMALW FRDVTTEGTF LGDHTVKVQK SLTIGMLLFI LTEAFFFVSI FWALFNSSLS PDVQLGGQWP PVGIESINAF ELPLLNTVLL LSSGATVTYS HHALINKNRS GAIIGLILTV VLAVAFTACQ GVEYTNAPFT IADGVYGSTF YLSTGFHAIH VMLGTLMLSV ALGRMVQYHF  TNKHHVGYES SILYWHFVDV VWLFLFVSVY WFGG...... .................... .......... .......... .........    MLFNSLNLKG FDVSLTA... ...GPIVSLL LILIVLVPML LSVAFMTTIE RKVMGGMQRR IGPNVVGYYG SLQPFADALK LVVKEQVIPA QANKAMFYLA PMISLVFSLL AWGVIPFGSG MAICDYSLGI LYSLALSSMG VYGSLFAGWA ANSKYAFLGS LRTTAQMVSY ELIYSTGVFA VLLLAGSLNL TTIVESQTSV WFVVPLLPVF ILYLISAMAE LNRTPFDLPE AESELVSGFM TEHSGMIFVF FYLAEYSGIV LMSTFSTILF FGGYAFP..E VFVNNTFISL ESIVLALKSL IFMFYFVWCR ATFVRERYDG LMIFCWTKLL PIGIAFLILV PSLLIAFDIP AVN....... .......... ......   MLTLGLV SYILAIPLFS DRISSTVFSR ITAIILFFSG VLAWNSLYYY PLS...YGGV SLYSGLFHAS VVTQGFEVLL LLVGGLILFE WGPVPSLGSK SSDLVLN... .......... TRGKSASQHV SFSLGGTSSI E.RSVEVNSN FVHVSTINEH SLLILFSVVG SCVLISSYNL LSMYIGIEMQ SFAAYILSTL YRNSQSSTSA GLKYFLLGSL ASSIIVLGTA VIYAGTGITG FEDLATLISV NNMD.....N TFVTVTVAGG LLLIGIGYIF KVGAAPLYNW SPDVYDGVPT VITTWISTMP KIGILVYLLN MTCVATGYSV VDMGSMNESL GSLYTAYAEP LQTLLLVSSV LSFLVGSIVG LSQYRIKRLL TFSTINHLGF MLLALAVSTE  ESVEGFVFYL VQYTLTNVNT FLVLLAFGYM SKG....VIM GMKGTKVSLR EFVLLDDLKG QFFQNPLLAI SFAVSLFSMA GVPPLVGFFA KQMVLYSVSY N.YSYIAIIG IITSVIGASY YLKIVQLMFF G......... .....KEN.A QTGDTKLKSD TS......DQ AIVEGYSPVT TMHSSAIAIV TLGMTLYLLD PSILLNACHL LSLSVFTT   .MSITIYLIV VPVLGFILLL ANVLLAKHQP YAEKVTSYEC GFSPIHNQSR HSFSVQFYLV AILFLIFDVE IFMTMPYALT VFEVESYGFW IIMVFFGILT LGFVYEYQSK ALYFSHIQTA EED..KN... .......... .........   . MLLTLVLLPL VGIALVSTTH WNNPIVVNKD GS........ .......... .......... IVSTNVDPDA KAKYIALLIS IITFVFSLSL LVLFDPSTSE YQFTYAFGNK EALNTVFTSD FQLGVDGVSL YFVVLTTFLF PISFLASWKM KSAES..... .......DQY NVKFYLCTLF VLETLLILVF IVTDILLFYI FFESVLIPLF LIVGIWGGSP NRVRAAFLLF LFTLMGSLFM LLSILALYYN VGSTDFNMIH QYAIDTNVQK LLWVGIFISM ATKFPLWPLY  SWLYRAHAEA PVAGSILLAG IVLKMATYGS LRLLLQFLPD ASYYFSPLVQ TLGVMSVIYA SLVTLRQTDF KVLVAYSSVG HMGIVVLGLF SNSIQGVEGS IILSIAHGLV SPALFMLVGS VLYDRFHTRT IRYYRGLVNY MPLFSVFFFL  FTIANAGVPM TGNWIGEVLC MMGAYQMNPI AATLTASGIV LSAAYSIWLF NRITFGTYSN YLNYTTDMNR REFNVILPLF VLTLLVGLAP NLIIDNIDIS VSSLLYNVQ. .......... .......... .......... ..........  .......... ...      MYLTILFLPA LGAFVAGTLG RKLGVTGAQI ITTSCLAISA VLSLVAFYEV VLAHSPVTIY LGNWVQSGLL DIQWSFTFDT LTISIISTVL IISSLVHYYS IDYMASDPHN QRFFSYLSMF TFFMLILVAG DNYFLLFLGW EFIAICSYLL  INFWFTVIEA NKSAMQSFIV NRVGDMTLTI SFFVMFFVFG NLDFATVFNL APIINENAIT IIGILLLIGA MGKSAQIGLH TWLP.TAMAG PTPVSSLIHS ATLVSAGVYV LLRSSPLLEY SSTALIAITW IGSITAFFAA STGLFQNDMK RVIAYSTCSQ MGYLFLACGI SQYNTALFHL VNHAFLKALL FLSAGAVLHA  TFDQQDQRRL GGFIGLLPFT YTAFIVGSLS LMAIPFMTGF YSKDLILELA FSQYVFHGSI AYWFGSISAG LTAFYSFRLI SMTFLTYPNA SKKIYESAHD ASIYSMIPMA TLSILAIFFG YIARDLFVGM GTDFASSSLF THPSHISLIE AEV.IPSYFK LLPTVLSFGG AYLAYYIYNK SPRSAIELGR TSIGKALYSF  FNAKYYIEVL YNTYLTGGGL NLGYVLSKDV DRGFIELIMA NGLSTGLYNA SDKLKKLDTG NLTSYTLYFT LTLVIITILL LAPII..... .......... ........VL VTHSTATQG. .......... .......... .......LMN NNLVATISSS LDVRLLAILI ITLILIHQK. .........      MN..NFLIDL LTLGAVFSAL LVVTSKNPVV SVLFLISLFL HVSGYLVLLG LGFLGLSYLL IYIGAITVLF LFVVMMLNLQ LAELNAMASE YTQNLPLGAM FVFLLFIELF SVYPFSSNAE YQYLNPFKIF ...PDIEVGL LNTLNSIMES  LGYSAVSQST NIYLAFNSS. PDVNFSNILD VQSIGFTLYT YTSVWLFVAS LTLLLAMIGP IVLTLKTRST I......... .......... .    MNLSL ILFIIGILGF VLNRKNILLM IFSIEIMLLS ITLLILISSL NFDDILGQTY AIYIILFAAS ESAIGLGILV AYYRLRGSIS LHNSSNT............. ...    .......... .......... .......... .MNRKNKEYS KSYLFKIEEM KMN...LSNK LTSIVSSAVH H..VDNNYLS SNNRNNQHLQ KVAVSIIQAY FNRNENN.NQ VSNESKNIVE SSMKVL.... ..NAGILISN PSFYHSNNKV VVNIFYYVN. ........VG RNMNN..... .DNN.....M ESN....... KVLPLANVLS .VLFGKEVHI NITRVYYPYM NSIILAQYLV KNAPTNTFLH FSEAIVSYPS LSPNTYGKEG EE.DSFVLPS YITDIRLELS GRLVTEQQVP RVTKKSSRVS NSNVNAGSSL EESGISSESM NNTVVDYAKY THKNQLGSFT MKVWITSIQS VSKGVNE... .......... ......   
            Malassezia_sp._CBS17886  MKFFLNSPL EQFEVTSLAS IDLPVFGNLH FSLTNLGLYV LITLFLVIGF HVAANNNMKL VPSRWSISLE ASYASIHGLV KGQLGAANEKYFPLIYALFF FLLFSNLTGN VPYSFTVGSS LVVCLGLSMI VVIGVTILGL  SIHKLHFFSF FLPAGTPLAL VPVLAPIELI SYVARSLSLG VRLLANLAAG  HSLMKILGGF LFTLFTSGIL VSLVTVVPFA VFVAIVALEV AVSFIQSYVF  CILTASYLKD AIDLH.      MPQLVPFYFV NQLSFTLFGL FVLIFVFSRY ILPAFVELNL SRLYITKLH. .......... .......... .......... .......... .................... ........   MLGAAKFIGA GIAAVGLAGA GVGVGIVFSA LIQGSARNPS VRNQLFQYAV LGFALSEATG LFALMVSFMI LFS      MRFLKSNAIF GLANSYLIDN PEPANISYMW NFGSLLGLCL VIQIITGIFL AMHYCPNVDL AFTSVEHIMR DVSYGWVIRY VHANTASFFF LFLYAHTGRG MYYGSYKSPR TMPWSIGVII LILTMATAFL GYVLPYGQMS LWGATVITNL LSAIPWIGLD LVQFVWGGFS VSNATLNRFF SLHYLLPFIL AALVCLHLLT IHEHGSGNPL GISGNTDRLP FHPYFVFKDL VTVLLFLLVL SIFVFFYPNA LGHSDNYIPA NPMQTPPSIV PEWYLLPYYA ILRSIPSKMF GVLAMFGSLV ILLLLPILDT SRVRGNQFRP LSRFAFWLFV VDFLILMWIG SQHPEYPYSD IGAYATVFYF AYFLILVPAV GIIENTLMDL AVNKKSDTNL T..     MVRWLFS TNAKDIGTLY LIFAIFSGLI GTMFSVIIRA ELSSPGVQLL  AGNHQLFNVI VTAHAFLMIF FMVMPAMMGG FGNYFLPVMI GAPDMAMPRL NNISFWLLPP SLILLLASTF IDSGAGSGWT V.YPPLSGLQ SHSGPSVDLA IFSLHLSGIS SMLGAMNFIV TVANMRAPGM HMYNMPLFVW SVVTTAVLLA LTLPVLAGAI TMLLTDRNFN TSFYDPAGGG DPVLYQHLFW FFGHPEVYIL VIPGFGMISQ VVSKFSSKPV FGYLGMVYAM LTIGFLGMIV WSHHMFTVGL DVDTRAYFTS ATMIIAIPTG IKIFSWIATM YGGSLRMTTP MTFAAGFIVL FTIGGVTGVM LSNASLDVVF HDTYFVVAHF HYVLSMGAVF AIFAGFYYWL PKIVGKTYNE TLGKIHFWTL FIGVNLTFFP QHFLGINGMP RRIPDYPDAF APYNYISSLG SMISVAGILV FAYLLYDSMV YGKQASPNPW KQPSFFESTP TYWLNAPYAT TLEWSLDSPT PFHAFHVLPA QSTSN    MQKSFHFG.. ...IIGLLGV LSLF.APQVA FNDAPERWQT TFQDGASPVQ EGIMELFDTV TFYVIIIVFG VAWTMVSTLK NYSYTKSPIT YHLS.HHSLL ELIWTISPAL ILIAIAFPSF KLLYLTDEVY SPSMTIKAVG HQWYWSYEYS DFLNEDGESI AFDSYMIPES DLEDGQLRLL DVDANVVVPV DTNIRFVVTG QDVIHSFALP SLGIKIDAVP GRLNQVAAII EREGMFYGQC SELCGILHGF MPICVEAVSP EKYLEWMDEM S..    MQNKTLT... TLQNDRPQFQ FHPFHMVTPS PWPLFVSFSL LILTMGSAVY  FHGIASPFGD SGLSLVLLGL ASTILSMALW FRDVVTEGTF LGDHTTQVQK GLNIGMVLFI ITEVFFFVSI FWALFHSSLS PSVELGGQWP PAGIESINPF ELPLLNTALL LTSGATVTYS HHALISKNRA GAIGGLALTI LLAIIFTVCQ GLEYSNAPFS ISDGVYGSTF YMSTGFHGFH VIIGTLMLTV ALVRMIQYHF  TNTHHVGYES GILYWHFVDV VWLFLFISVY WYGG...... .................... .......... .......... .........    .MTNYYDLKG FDVSTTQ... ...GPLVSLL LMLIILVPIL LSVAFMTIIE RKVMGSMQRR IGPNVVGYYG VLQPFADALK LVVKEQIIPA QSNKALFFLA PLISLVFSLL GWAVIPFGSG MAISDFSLGV LYSLAIGSMG VYGALFAGWA ANSKYAFLGA LRTTAQMVSY ELIFSTCVFT VLLMSGSLNY TTIIESQTAI WYIVPLLPVF ILYLISVMAE LNRTPFDLPE AESELVSGFM TEHSGMIFVF FYLAEYSGVV FMSTLSAILF MGGYAFP..E VFVNETFINL QSIILAVKSL LFMFWFVWVR ATFVRQRYDN LMIFCWTRLL PMAIALLILV PSLLIAFDIP AVT....... .......... ......   MLAISLF SFIIAVPIFA KRISATVFSR ILSIIFLFSA VLTWNSLYYF PIN....NGV GIFSGLFQVS SITLGFQLLV FVTSALILFA WGPVPTHYH. .......... .......... .........Y LDNKA.KIPV ESTQIQINSN FIHYNTIREY NLITLFAVIG SCLLISSYNF VSMYMAIELQ SLAAYILCTL YRDSESATSA GLKYFLLGSL ASTIIVLGAG IVYAGTGITN FEDLAILISV GDYG..S.DP SFVSVCTLGG ILLIGIGYIF KVGAAPLYNW APDVYDGVPT IVTTWVSTMP KIGILVVLLN ISFITTGYNF GWAQD...SL SSIYTVYGQS FQTLLLVCSV LSFIIGSIVG LSQVRIKRLL TFSTINHVGF LLLALAVSTE  ESIEGFSFYL IQYTLTNVNT FLTLLAFGYV SKG....VIE RNK.....VR EFTLLDDLKG QFFTNPLLAI SFSVSLFSMT GIPPLMGFFA KQLVLYSVSY N.YSFVAIIA IVMSVISASY YIKIVQLMFF N......... .....KDY.A SVVNSKNEEP D.....MVSM TPGKGQPLIT SSHSTVITIL TFIIAFYLLD PSILLNSCKL LSLSLFNS   MNSITIFLIL VPVLGLILLI VNILFAKHLP YSEKVTSYEC GFTPIYGQNR NPFTIQFYLV GILFMIFDVE IFMTMPYALT VYETSQYGFW IIMVFFLILT LGFVYEYKSK SLYFSKVLKD EDD..E.... .......... .........   M LLLTILLMPL IGVLFIAPSI TVAKSSSSTS TQVK...... .......... .......... ...DEVTSQT KNKVIALGIS IVTFLTSLSL LVLFDPSTPE YQFTFAFSD. ...NSVFTSD FQIGVDGLSV YFVVLTTFLF PISFLASWNI TDSSDS.... ....DGAKKY SVKFYLCLML VLEVLLMLVF VVTDIMLFYI FFESVLIPLF LIVGIWGGSA NRVRAAFLLF LFTLMGSLFM LLSILTISYY VGSTDFVAIN QYFFDTNTQK ILWIGIFISM AVKFPLWPLY  SWLYRAHAEA PIAGSILLAG IVLKMATYGS LRLLLQILPD ASYYFSPLVQ TLAVLSVIYA SLATLRQTDF KALVAYSSVG HMGIVALGLF SNNVQGIEGS IVLSIAHGFV SPALFTLVGA VLYDRFHTRT IRYYRGVVNY MPIFAIFFFL  FSIFNAGVPM SANWVGEILC LMGAYQMNPI VGMLGATGIV LSAAYSIWLF NRVTFGTYSE YLNYTTDMNR REFHVILPLF VLTVLIGFVP NLVIDNIDVS VTTLLYNVK. .......... .......... .......... ..........  .......... ...      MYLTLLFLPC IGATAAGLMG RKLGVTGAQI ITTSCLMISA VLSMIGFYEV VLCHSPVTVN IASWIQSELL DIDWAFTFDT LSISIITTVL IISSLVHLYS IDYMSSDPHN QRFFSYLSLF TFFMIILVAG DNYFVLFLGW EFIAICSFLL  INFWFTVIEA NKSAMQSFIV NRVGDMSLSI AFLAMFFTFG NLDFSTVFSL TPIINETVLT IIGLLILFGS MGKSAQIGLH TWLP.TAMAG PTPVSSLIHS ATLVSAGVYV LLRSSPLLEY SSTTLIAITW VGSITAFFAA STGLLQNDLK RVIAYSTCSQ MGYLFLACGI SQYNTALFHL VNHAFFKALL FLSAGAVLHA  TFDQQDQRKL GGLLGFLPFT YTAMLIGSLS LMAIPYMTGF YSKDLILELA YSQYVFHGSI AYWLGSISAG LTAFYSFRLI SITFITYPNA SKKTYDSAHD PVILAMIPLT ILSLLAIFFG YMARDLFVGM GTDFAGTSLF IHPSHISLIE AEV.IPLTYK LLPSIITFGS ASLAYYVYNH APTLFVSLGK TTLGYNMYKF  FNGKWYIEVL YNSYLIPGSL SLGYVIAKLL DRGLIEQLFG YGITSSLDTT SKKLAELDNK NIPNYAIYFT VAFLVMVLFM ITPVLG.... .......... .....NMSIL PDSMGSEVN. .......... .......... .......... .SIYNTLMNL VDIRLIIVLF ITLLIVI... .........      MN..TFLIDF LTLGAIFSAL LVVTSKNPVI SVLFLISLFL NVSGYLILLG LGFLGLSYLV IYIGAIAILF LFVVMMLNLQ LAELNTMASE YNQNLPLGSI FVFLLFFELF TILPFSSNDQ YKELNPFKII ...PDVQIGI LNSMNSILQS  LGYPSMQNTT DIYITYNVS. PDTNFSNLVD VQSIGFTLYT FSSVWLFVAS LVLLLAMIGP IIITLKTTTI KGGGG..... .......... .    MNLSL ILFIIGILGF VLNRKNILLM IFSIEIMLLS VTVLVLTTST YFDDILGQTY GIYIIVLAAA ESAIGLGILV AYYRLRGSIS ITTN................ ...    .......... .......MTK TNVCLSSNKF TTDILSPISI TDTMVKESSN KVNLENKDSK LLKVLSTSLN N..NNIFYDK NTSINGNSIE NIAVMIIDSF FD......NN KATVNN.... .......... ..DIQVLISD PLFSNSVNKV DVNLFYFGQG LN....ISRG WNKSN..... FVMNDSENML DNK....... KLLSLVDALS .MLFEKEVNL NLTRVHYPYI NSKILAKYLV SNAGTNTFLQ FSESILSYPS VSPSIYVSKD QD.MYYALPS YITDIRLELK GRLITEQVIP RVTKKSNRIS NQNVNSGSVL SEGGIASSSM QNTVVDYSKY NSKNELGTFT LKVWITTIHC VDELLQFTTS YYKSLQFTTS YYKSL.   
    Malassezia_sympodialis_KY911095  MLYNIYSPL EQFEVSSLIS LDLPIFGQFH ISLTNLGLYT IITIFLAIAF HAVAFNNHKL VPSRWSLALE ACFASVHGLA KSQLGAKNERYFPFIYALFF FLLFANLNGN IPYGFTITTS VIVCLGLSTM ILTGVTILGL  SIHKLHFFSF FLPAGTPLAL VPILAPIELI SYLARALSLG VRLLANMAAG  HSLMKILGGF LFTLFTSSFL VSILTIIPFT VFVAIVVLEF AVSFLQAYVF  CILTSSYLKD AIDLH.      MPQLVPFYFV NQFSFLVFGL FVLVFVFSRY ILPAFLELNV SRLYITKLQ. .......... .......... .......... .......... .................... ........   MLGAAKYIGS GIATLALAGA GIGVGIVFYA LIQGTSRNPS VKNQLFQYAV LGFALAEATG LFALMVSFMI LFS      MRILKSNAIL GLANSYIIDN PEPANISYMW NFGSLLGMCL VIQILTGIFL AMHYCPNVDL AFASVEHIMR DVNYGWAVRY VHANTASFFF LFMYFHVGRG LYYGSYKSPR ILPWSIGVII LVLTMATAFL GYVLPYGQMS LWGATVITNL LSAIPWIGQD FVEFVWGGFS VNNATLNRFF SLHFLLPFIL AALSAMHLLT IHEHGSSNPL GISGNTDRLP FHPYFVFKDL VTIVLFLLIL SVFVFFYPNA LGHSDNYIPA NPMQTPPSIV PEWYLLPFYA ILRSIPSKIV GVIAMFGSLL ILLAMPILDT SRIRGNQFRP LSRFTFWLFV VDFLLLLWIG AQHPEYPYSD IGSYATIFYF VYFFAVVPGV GILENTLMDI AVSKKEK... ...     MTRWLYS TNAKDIGTLY LIFAVFSGLL GTMFSVLIRA ELAAPGVQVL  AGNHQLFNVI ITAHAFLMIF FMVMPALMGG FGNYFVPVMI GAVDMAFPRL NNISFWLLPP SLILLLASAF VEQGAGPGWT V.YPPLAGLQ SHSGGSVDLA IFSLHLSGIS SMLGAMNFMV TIMNMRASGM TMYKMPLFVW AVYVTSILLV LTLPVLAGGI TMLLTDRNFN TSFYDPAGGG DPILYQHLFW FFGHPEVYIL IIPAFGIVSQ VISTFSSKPV FGYLGMVYAM ATIGVLGMLV WSHHMYTVGL DVDTRAYFTA ATMIIGVPTG IKIFSWLATM YGGSIRMYTP MIFCIGFLAL FTIGGVTGVT LSNASLDIAF HDTYYVVAHF HYVLSMGAVF GVFAGFYYWF PKIVGKTYSE TLGKIHFWTL FLGANLTFFP QHFLGISGMP RRIPDYPDAF APYNFISSVG SMISLISVFV FAYTVYDALV NGEEADGNLW EMPGFFQSTP KFWLESNYAT SLEWAIDSPT PFHAFHVVPK QS...    .MQLALT... ..ILFSVLSA TS.F.SS.MI ENDSPERWQL GLQDAASPVQ EGISELLDSI AFYLIIIVFG VTWAIFSTVK HFGEKKSPIT HHFH.HGTVI ELVWTISPAL ILIAIAFPSF KLLYLTDEVF TPSMTIKAVG HQWYWSYEYS DFINEDGESI EFDSYMVPES DLADGQLRLL DVDNNAVVPV NTNIRFIVTG QDVIHSFAVP SLGMKVDGIP GRLNQTSTIV EREGLFYGQC SELCGILHGF MPICIEAVSP EKYLEWMESV A..    .....MN.LT TLQAQRQNFQ YHPFHMVTSS PWPLFTSFSL LILTMGSIIY  FNGNSSPFGD SGISLVILGL LSTGLSMALW FRDVVTEGTF LGDHTLAVQK GLHLGMALFI LTEVFFFISI FWALFHSSLS PGIELGGQWP PMGIESINPF ELPLLNTVLL LTSGATVTYS HHALINKNRK GAISGLILTI LLAVVFTVCQ GIEYVNAPFS IADGVYGSTF FLSTGFHGFH VILGTLMLAV SLGRLINYHF  TSTHHVGYES SILYWHFVDV VWLFLFVSVY WYGG...... .................... .......... .......... .........    .MTNLFDLKT FHIPVSQ... ...GPIVSII LILLVFVPML LCVAWMTIIE RKVMGSMQRR IGPNVVGYYG VLQPFADALK CVVKEQIIPA QSNKALFFLA PMISLVFSLL GWAPIPFGPG MAITDISIGI LFSLAVSSIG VYGALFAGWA ANSKYSFLGS LRATAQMVSY ELIFSTCVFA VVLLAGSLNF TTIVQAQTAI WFIVPLFPIF ILYLISALAE LNRTPFDLPE AESELVCGFM TEHSGMIFVF FYLAEYSGVV LMSTFSSVLF LGGYAFP..E IFVQETFINL QSLILAAKAL LFMFFFVWVR TTFVRQRYDR LMIFCWTQLL PMAIALLILV PSILIAFDIP AVNLSM.... .......... ......   MLFIALV SFVLAIPIFA KKISATVFSR ITAITFIYAA VLSWNSLYYF PLN...QGGI GIYSGLFHVS TITLGFQILL LVVGAMLLFG WGPVLQQN.. .......... .......... ........VL PAQIT.KVGI E.KSLNTNPN FIHTNTINEY SLLILFSVLG GCLLITSYNL LSMYMSIELQ SFAAYILCTL YRHSQSATAA GLKYFLLGSL ASGIILLGTA VIYASTGITN FEDLAALISV TDN.....TN TFVTVSIAGG ILLIGIGYIF KVGAAPLYNW SPDVYDGVPT IVTSWVSTMP KIGILVFLLN LSFITTGYNI EWN.MIPDIL SGMYSPYAKP FQTLLLIASV LSFLVGSIVG LSQVRIKRLL TFSTINHVGF LLLALAVSSE  ESIEGFIFYL IQYTLTNVNT FLTILAFGYI TKG....ILV ..QG...NVR EFTLLQDLKG QFYKNPLLVI SFAVSLFSMA GIPPLMGFFA KQMVLYSVSY T.YSYVAIIA ILTSVISASY YLKIVQLMFF N......... .....KES.. ..AQTGASNE G......... NS.SDQPLIT TMHSSVIAVL TLVITLYLFD PSILLNACHL LSLSLFTS   MNALTIYLIL VPVVGFVLLL VSILLGKHVP YAEKVTSYEC GFSPIHGQNR SPFTIQFYLV GILFLIFDIE LFMTMPYALT VYETGYYGFW IIMVFFGILT LGFVFEFSSK ALYFSQVIIE EED..DQE.. .......... .........   . .......... .......... .........M N......... .......... .......... ...ITGDPDT KLKTTALVIS IITFLYSLSL LVLFDPTTPD YQFTYQFGDK ...S.IFSSD FQIGIDGISL YFVILTTFLF PISFLASWKI TSSPL..... ....AGGNKY NVKFYLCTML ILEVLLILLF IVTDIMLFYI FFESVLIPLF LIVGIWGSSA NRVRAAFLLF LFTLVGSLFM LLSILAIYYN VGSTDFALIA QYTFDLNSQK LLWIGVFISM AVKFPLWPLY  SWLYRAHAEA PIAGSILLAG IVLKMATYGS LRILLQFLPD ASYYFSPLVQ TLAVLSIIYA SLATLRQTDF KALVAYSSIG HMGIIALGLF SNTVQGVEGS ILLSIAHGFV SPALFILVGA VLYDRFHTRT IRYYRGVVTY MPIFAVLFFL  FTIANAGIPL SANWVGEILC LIGTYQMNPI VGILGATGIV LSAAYSIWLY NRITFGSYSQ YLNYTKDINR REFHAILPLL VFTILFGIMP NIVLDNIDTS VTTLLYKLP. .......... .......... .......... ..........  .......... ...      MYLTFLLLPC LGAMSAGFFG RKIGVTGAHI ITTTCLAISA ILSIVAFYEV VLCHSPVTIH LGNWLHSEVL TVSWTFTFDT LSMSIITTVL VISSLVHLYS IDYMSADPHN QRFFSYLSLF TFFMVVLVSG DNYFVLFVGW EFIAVCSYLL  INFWFTIIEA NKSAMQSFIV NRVGDMSLSI SFLAIVFLFG NVDFSTVFSL APLMNESALT IIGLLLLFGS MGKSAQIGLN TWLP.TAMAG PTPVSSLIHS ATLVSAGVYV LLRSSPLLEY SSTALIAITW IGSITAFFAA STGLFQNDLK RVIAFSTCSQ MGYLFLACGL SQYNTALFHL VNHAFFKALL FLSAGAVLHA  TFDQQDQRRL GGFLPLLPFT YTAILIGSLS LMAVPFMTGF YSKDLILELA FSQYVFHGSI AYWFGSISAG LTAFYSFRLI SMTFLSYPNS PKKVYESAHD AAIFAMIPMT VLSILAIFFG YIGRDLFVGM GTDFAANSLF IHPSHISLIE AEV.MPTLFK LLPSIITCSS AFLAFYLYHY GAGFLNAAIQ STLGYNMYKF  FNGKYYIEVL YNTYLIPASL GLGYVVSKQL DRGLIEQLFG YGLSTNLRNT SSTMSKLDDG FIPSYAIYFA LSTIVLTIVL VSPFF..... .......... .......LV. .......... .......... .......... .......... .......... .......... .......... .........      MN..TFLIDF LTLGAIFSAL LVVTAKNPVM SVLFLISLFL HISGYLVLQG LGFLGISYLI LYIGAIAILF LFVVMMLNLQ LAELNAMASE YTQNLPLGGI FVFLLFVELF SIIPFSSHNE YKNLNPFKII ...PDVQIGI MNTMNSILHQ  FGYGPISRST DVYQTYTIT. SDTNFANLID VQSIGFTLYT FGSVWLFVAS LALLLAMIGP IVLTMKARTT N......... .......... .    MNLSL ILFTIGILGF VLNRKNILLM IFSIEIILLS ITILVLISSI NFDDILGQTY AIYIILLAAA ESAIGLGILV AYYRLRGSIS LSNNQN.............. ...    .......... .......... .......... .......MKF TNILYKNKRI EGN....DSK LVDILTSSVL Q..NKNHFLS TNNRMLTNLE KVSTQILQSY FGNIQ....V SVKKEGTKRY V......... ..STNVLISS PIYNQSNNKV NITLFYYHKN .......... ....N..... ..QM...EIL SQE....... KLQELCKTLS .LIFHKEVHI EMIRVHYPYM NSQILAQYLV NNASKKNFLK FSDAILTYPS LKAGVYGKAG EE.DSFILPS YIQNIRLELS GRLVTEKVVP RVTKKIAQIA NPNADSGVYL LEAGLSNDTV ENVVVDYGKV TSKNELGSFT LKVWITSVIS IFK....... .......... ......   
          Malassezia_vespertilionis  MTYFINSPL EQFEVTSLIS LDLPILGTFH FSLTNLGLYS LISVFLLITY HILANNEHKL VPSRWSLALE SGYATLHNLV KAQLGAANERYLPFLYALFF FLLFANLNGN IPYGYTITTS LIVTMGLSVI IFLGVTILGL  SIHKLHFFSF FVPAGTPLGL VPVLAPIELI SYCARALSLG VRLLANMAAG  HSLMKILAGF LFTLFTMNIL VSVLTLIPFS IFIAIVVLEV AVSLIQAYVF  CILTASYIKD AIDLH.      MPQLVPFYFV NQLSFTLFGM FVLIFLFSRY ILPSFVELNL SRLYITKLH. .......... .......... .......... .......... .................... ........   MLGAAKYIGA GIATIALAGA GIGVAIVFYA LIQGTSRNPS VKAQLFQYAV LGFALSEATG LFALMVSFMI LFS      MRLLKTNPIL GLANSYIIDN PEPANISYMW NFGSLLGVCL VIQIITGIFL AMHYCPNVDL AFASVEHIMR DVNYGWALRY VHANTASFFF LFLYFHVGRG LYYGSFKSPR ILPWSIGVII LVLTMATAFL GYVLPYGQMS LWGATVITNL LSAIPWIGQD FVQFVWGGFS VSNATLNRFF SLHFLLPFIL AALSAMHLLT IHEHGSSNPL GISGNTDRLP FHPYFVFKDL VTIVLFLVVL SVFVFFYPNS LGHSDNYIIA NPMQTPPSIV PEWYLLPFYA ILRSIPNKML GVVAMFGSLL ILLAMPILDT SQIRGNQFRP LSRFVFWLFT VDFLLLMWIG AQHPEYPYSV IGSYATLFYF GYFLVLVPAI GILENTLMDI AVTKKGNN.. ...     MTRWLYS TNAKDIGTLY LVFALFSGLM GTMFSILIRA ELAGPGAQVL  NGNNQLFNVI ITAHAFLMIF FMVMPALMGG FGNYFLPVML GAPDMAMPRL NNISFWLLPP SLILLLASAF VDTGAGPGWT V.YPPLSGLQ SHSGGSVDLA IFSLHLSGIS SMLGAMNFIV TVFNMRAPGQ TLYKMPLFVW AVLITAFLLL LTLPVLAGAI TMLLTDRNFN TSFYDPAGGG DPVLYQHLFW FFGHPEVYIL IIPAFGIVSQ ITATFSSKAV FGYLGMVYAM GTIGVLGMMV WSHHMFTVGL DVDTRAYFTA ATMVIGVPTG IKVFSWMATI YGGTVRLSTP MLFALGFIML FTIGGVTGVT LSNASLNIAF HDKH...... .......... .......... .......... .......... .......... .......... .......... .......... .......... .......... .......... .......... .......... .......... .......... .....    MLKFLYTNLY LSVFIVSLII VSLV.TPGIA YNDAPEAWQI GFQDSASPIF EGMLELFDSV SFYLIVVVIG VLYGLVAIIK KFHYGKSPIT HHFS.HGTVI ELVWTITPAL VLLAIAFPSF KLLYLADEVF TPSMTIKACG HQWYWSYEYS DFLNEDGEAI EFDSYMVPES DLADGQLRLL DVDNNVVVPV DTNIRFIVTG QDVIHSFAVP SLGIKVDGIP GRLNQTGTVV EREGLFYGQC SELCGVLHGF MPICIESVSP EKYLEWMDEI A..    MQNNNIQSIS AIQAERPKFQ YHPYHMVTPS PWPLFISFSL LILTMGAVVY  FQGIISPFGD SGLSLVILGL ISTTLCMVLW LRDIITEGTF LGDHTFKVQK GLTLGITLFI TSEAFFFLSI FWALFNGCLS PDVALGGQWP PMGIESINPF ELPLLNTVLL LSSGASVTYS HHALLNKNRS GAIAGLIITI LFASVFTYCQ GIEYSNAPFT ISDGMYGSTF YMSTGFHGIH VIVGTIMLAV SLARLIQYHF  TNTHHIGYES AILYWHFVDV VWLFLFVSVY WFGG...... .................... .......... .......... .........    .MTNLYDLKG YDVSTTH... ...GGVVSLI LILIILVPML LSVAFMTIIE RKVMGSMQRR IGPNVVGYYG VLQPFADALK LVVKEQVIPA QSSKGLFYLA PMISLIFSLL SWAVLPFGSG IAIADLSLGV LYSLAVSSIG VYGALFAGWA ANSKYAFLGS LRTTAQMVSY ELIFSTGVFT VILIAGSLNY TAIIESQTAI WFIVPLAPVF LLYLISAIAE LNRTPFDLPE AESELVSGFM TEHSGMIFVF FFLAEYCGVV VMSTFSSILF LGGYGIP..E IVVNETFINF QSIVLAVKAL VFMFFFVWVR ATFVRQRYDA LMIFCWTQLL PMAIAFLVLV PSVLIAFDIA SVY....... .......... ......   MLTIGLI SFILAVPIFS YRIPATVFSR ITSIILMFSA VLTCNCLYNY PVT...YGGI GLYSGLFQVS TITLGFQLLL LITGSMLLFA WGPVIGDNNN .......... .......... .....TDVVF PANIG.NSAI E.RSVSINSN YVHVNTISEQ SLVVLFSVLG GCLLISSFNI VSMYMAIELQ SFAAYIMSTL YRNSQSATSA GLKYFLLGSL ASGIIVLGTA VIYSGTGVTS YEDLATLISV GNDP..N... SYVTICIAGG LLLIGIGYIF KVGAAPLYNW APDVYDGVPS IITSWVSTIP KISILVFLLN LSFIATGYNF TWSNELQETV GNLYTVYAQP FQTLLLVCSV MSFIVGSIVG LSQVRIKRLL TFSTITHVGF MLLALAVSSE  ESIEGFVFYL TQYTLTNVNV FLTLLAFGYI TKG....III RNNKT..DIR EFTLLDDLKG QFYKNPLLTI SFGLSLFSIA GIPPLVGFFG KQLVLYSVSY N.YSYVAIIA IVTSVISASY YLKIVQLMFF S......... .....KDS.V NTVINSNNEN N......... QNYDDQPLVT TMHSSVISIL TLAITFYMLD SSILLNACRL MSLSLFTT   MNSLTIYVIL VPVISFVLLL ANVLLAKHAP YAEKVSSYEC GFSPIYGQNR SPFTIQFYLV GILFLIFDIE IFMTMPYALT VYETGMYGFW IIIVFFGILT LGFVFEYSSK ALYFSGIKKQ SNN..D.... .......... .........   M IILILLFIPI IGIILISTSF RSHDFVLTLN SNNDQNTNI. NTNTN..... .......... FGFNNEDPDT KLKVIALITS IIAFLWSLSF LLLFDPTTAE YQFTYSFANK D..SSVFASD FQLGIDGISI YFVVLTTFLF PISFLASWKV TSATS..... ....LGGNKY NVKFYLCTLL TLEILLILVF VVTDIILFYI FFESVLIPLF LIVGIWGGSP NRVRAAFLLF LFTLIGSLFM LLSILALSYN IGSTDFTVIS QYTPNVNIQK LLWLGIFISM AVKFPLWPFY  SWLYRAHAEA PIAGSILLAG IVLKMATYGS LRLLLQFLPD ASCYYSPLVQ TLAVISVIYA SLATLRQTDF KALVAYSSVG HMGIVALGLF SNNIQGVEGS IVLSVAHGFV SPALFMLVGA VLYDRFHTRT IRYYRGVVTY MPVFTVFFFL  FTIFNAGIPL SANWIGEALC LMGSYQMNPI VSILGSTGIV LSAAYSIWLY NRVSYGNYSN YLNYTTDINR REFNIILPLF LLTVLFGVMP NLIIDNIDVS VTTLLYKVN. .......... .......... .......... ..........  .......... ...      MYLTLLFLPF IGAASAGLLG RKIGVTGAHI LTTSCLITSA ILSIIAFYEV VLCHSPVTIY IGNWIQSEVM SVPWSFTFDT LSISIIATVL IVSSLVHFYS IDYMSADPHN QRFFSYLSLF TFFMALLLAG DNYFILFLGW EYIAVCSYLL  INFWFTVIEA NKSSMQSFIV NRVGDMGLSI SFFAMFFLFG NVDFATVFSL APIMNENALT IIGILLLIGG MGKSAQIGLN TWLP.TAMAG PTPVSSLIHS ATLVSAGVYV LLRSSPLLEY SSTALIAITW IGSITAFFAA STGLFQNDLK RVIAYSTCSQ MGYLFLACGL SQYNTALFHL VNHAFFKALL FLSAGAVLHA  TFDQQDQRRL GGFLGLLPFT YTAILIGSLS LMAIPFMTGF YSKDLILELA YSQYLFKGTI AYWLGSISAG LTAFYSFRLI TIVFMSYPNS PKKIYESSHD AAIFAIIPMS TLAILAIFFG YIGKDLFVGM GTDFAGNSLF THPSHISLIE AEL.IPTIYK LFPSFITLAA ASLAFYLYNY GGSAIAQFAK TPLGFHLYKF  FNGKFYIEVL YNKYLIPASL GLGYVVSKLM DRGLIEQIFG YGITSGLNST GRKVAKLDDY TLPSYAVYFA LTLVVFSILI LAPLLSLEFN EIIMPASNSD IYNSIPNSIQ NVENITNSIS NLENLNEINT IYSNTPNSIN TINTINSMNN MDILNNINTF IDVRLIIVIV VATLIALS.. .........      MN..TFLIDL LTLGSVFSAL LVVTSKNPVM STLFLISLFL NISGYLVLIG LGFIGVSYLI IYIGAIVILF LFVVMMLNLQ LAELNAIASE YTQNLPLGAI FVFLLFIELF TIFPFTSNGQ YQTLNPFKIF ...TDIQIGL LNSMNSILET  FGYPAMSKST DVYITFNNNN PDILFSSLQE VQSIGFTLYT FASVWLFVAS MILLLAMIGP IVLTLKVRNS VN........ .......... .    MNLSL ILFIIGLLGF VLNRKNILLM IFSMEIMLLS VTLLVLISSY NFDDILGQTY AIYIILLAAA ESAIGLGILV AYYRLRGSIS LSDNNNNINQ.......... ...    MIYNSKPLFK NKSNIYNNNI HNNYNINYTE NTHNNNNNII NNNNNIHSNN NLYYPINNNK LLNILQSSLI P..NNFNYSK NNNYLNNQIS KIATHIIKTF FD......NK FP........ .......... ....NLIISN PTFDNSTNKI NISIFYYSND TNNLTKNYYN KNNYNNIDNF KDNHKSFKII QND....... SILPLSDTIS .ILFNKQVNF NLIRIHYPYI NSFILAQYLI KNASTNTFLH FSEAILSYPS LSTDTYGIIG QP.GSFTLPS YITSIRLQLA GRLITEQVVP RLTKKSIRIS NPNTNNQSAL NEAGIHSHSI NNTITDYAKY SSKNELGSFT LKVWINSIIT QPKLILDYYS NLFFNNPNNP LYLLLL   
             Malassezia_yamatoensis  MTYFINSPL EQFEVNSLIS MDFPILGQFH ISLTNLGLYA LIAVFLIISY HYFAFNNHKL VPSRWSISLE VFFSSLHGLV KGQLG.KNEGYLPFIYSLFF FLLFSNLVGN VPYGFTVGSS LVVSLGLSVI IFIGVTILGL  SIHKVHFFSF FLPAGTPIAL VPILAPIEMI SYLARALSLG VRLLANLAAG  HSLMKILGGF LFTLFTSSIV VSLVTLVPFA LFVAIVALEV AVSFIQAYVF  CILTASYIKD SIDLH.      MPQLIPFYFV NQLSFTLFSL FVLIYLFSRY ILPAFLEVNL SRLYITKIR. .......... .......... .......... .......... .................... ........   MLGAAKYIGA GIAAVGLAGA GVGVGIVFSA LIQGSSRNPS VKNQLFQYAV LGFALSEATG LFALMVSFMI LFS      MRILKTNPIL GLLNSYLVDN PEPANISYMW NFGSLLGMCL VIQILTGIFL AMHYCPNVDL AFASVEHIMR DVNYGWAIRY VHANTASFFF LFMYFHVGRG LYFGSYKSPR VLPWSIGVII MVLTMATAFL GYVLPYGQMS LWGATVITNL LSAIPWIGQD LVQFVWGGFS VSNATLNRFF SLHFLLPFIL AALAAMHLLT LHEHGSSNPL GISGNTDRLP FHPYFVFKDL VTVTLFLLIL SVFVFFYPNA LGHSDNYIPA NPMQTPPSIV PEWYLLPFYA ILRSIPSKIV GVLAMFGSLL ILLAMPILDT SRIRGNQFRP LSRFVFWVFV VDFLILMWIG SQHPEYPYYE IGSYATIFYF VYFLILVPAV GILENTLMDI AVNKNGNKK. ...     MTRWLYS TNAKDIGTLY LIFALFSGLA GTAFSVLIRM ELSGPGTQVL  SGNYQVFNVI ITAHAFLMIF FMVMPALMGG FGNYFVPVMV GAPDMAMPRL NNISFWLLPP SLILLLASAF VENGAGTGWT V.YPPLSGVQ SHSGGSVDLA IFSLHLSGIS SMLGSMNFIV TVFNMRVPGQ TMYKIPLFVW AVIVTSFLLV LTLPVLAGAI TMLLTDRNFN TSFYDPAGGG DPVLYQHLFW FFGHPEVYIL IIPAFGIISQ IISTFSSKSV FGYLGMVYAM ATIGVLGCLV WAHHMFTVGL DVDTRAYFTA ATMVIGVPTG IKIFSWLATI YGGSVRLYTP MVFAIGFLAL FTVGGVTGVT LSNASLDIAL HDTYYVVAHF HYVLSMGAVF GLFGGFYYWF PKIVGKTYNE TLGKIHFWSL FTGVNLTFFP QHFLGISGMP RRIPDYPDAF TPYNVISSVG SLISLVAVLV FAYTVYDALA YGEEAEANPW AVPEFFESTP IYWLEGGQTE SLEWSVESPT PFHAFHVLPS QS...    MIKSLFT... .NISIILISI IVIF.YPNIA YNDAPQPWQI GFQDGASPII EGISELFQSV FFYLIIIVIG VFWAIYSVIK NFNYKKSPIV HHIT.HGTTI ELIWTISPAL ILVAIAFPSF KLLYLTDEVF TPSMTIKAAG HQWYWSYEYS DFLNEEGESI EFDSYMVPEA DLEDGQFRLL DVDNNVVVPV DTNIRFIVTG QDVIHSFAVP SLGMKIDGIP GRLNQVSTIV EREGLFYGQC SELCGVLHGF MPICIEAVSP EKYLEWMDEM AE.    MSNNNIL..T QLQSERPKFQ LHPYHMVTVS PWPLFVSFSL LILTSGSVTY  FNGYPSPFGD SGIVLVIIGI ICTSLSSGLW FRDIVTEGTF LGDHTFKVQK GLSLGMSLFI VTEVMFFFSI FWALFNSCLS PDVELGGQWP PMGIESISPF ELPLLNTILL LSSGATVTYS HHAVLNKNRA GAITGLVLTV LLAAVFTYCQ GIEYINAPFS ISDGVYGSTF FMSTGFHGFH VIVGTLMLTV SLGRLIQYHF  TNTHHVGYES AILYWHFVDV VWLFLFVSVY WFGS...... .................... .......... .......... .........    .MTNLFNLKG FDISILYSSP SCCGTIVSII LTLIVLVPVL LSVAFMTILE RKVMGQMQRR IGPNVVGYYG ILQPFADALK LVVKEQVIPA QSNKALFFLA PMISLVFSLL SWAVIPFGPG MAISDLSLGI LYSLAISSIG VYGALFAGWA ANSKYAFLGS LRTTAQMVSY ELIYSTCVFT VILIAGSLNL TKIVESQSGI WYIVPLCSIF ILYLISATAE LNRTPFDLPE AESELVSGFM TEHSGMIFVF FFLAEYCGVV LMSTFSSILF LGGYGFP..E VFVNDTFINL QSIILCLKAL VFMFFFVWVR ATFVRQRYDG LMIFCWTQLL PMAIALLVLV PSILVAFDIG AVN....... .......... ......   MLSIGLI SFILAIPIFS NTIPATVFSR ITSIILMFSA VLTWNSIHSF FINTNFNYGI SIFSGLFHIS ISTLTFQFLL LVIGSLILFG WGPVNKDIDN NGLPKGVGIN YGNSNQEKGS FSSSTSVEVG NIIND.SKNN E.VDSINSSN FIITNTIGEY SLIVLFSVLG GCLLISSYNF VSMYMAIELQ SFAAYILCTL YRNSQSATSA GLKYFLLGSL ASGIIVLGTA IIYAGTGITN YEDLALLISV GNFD..QSSY NYVTTCVSGG ILLIGIGYIF KVGAAPLYNW APDVYDGIPT VVTSWVSTIP KISIFVFLLN LSFIATGYDF QWSNSLQDTI GNLYTIYGQP LQTLLLVCST LSLIIGGIVG LSQVRIKRLL TFSTINHIGF LLLALAVSTE  NSIEAFVFYL IQYSITNVNT FLTLLAFGYA SKG....IIL SSKNI..TVR EFSLLDDLKG QFYKNPLLAI SFSISLFSIA GIPPLIGFFA KQMVLTSVSY N.YSYISIVA IITSVISASY YLKIVQLMFF NNGCVAAQSR TNEFVRGSDE NAMPFTSI.N NKSTSNNIET SSESESTTIT TMHSTVISVI SLVIVMYMFD SSILLNISHL VSLSLFRV   MNNLTIFLIL VPIIGFILLF ANILLAKHAP YAEKVTSYEC GFSPIYGQNR SPFTIQFYLV GILFLIFDVE IFMTIPYALT VTETGNYGFW IIMVFFGILT LGFVFEYSSK ALYFSGINTN PTK..SD... .......... .........   M ILVSLLIIPL IGILLIAPSY RNFEFIPIIN NN........ .......... .......... IN.KQVDPDT KLKVIALSIS IITFLYSLIL LVLFDPTTPE YQFTFNFNND N..LNVFNSD FQNCIDGISI YFVILTTFLF PISFLASWNI NSATTTIFQD NKNIQISNKY NVKFYLCTLL LLEVLLILVF IVTDLILFYI FFESVLIPLF LIVGIWGGSP NRVRAAFLLF LFTLIGSLFM LLSIVTIYYN VGSTNFDVIN QYVFDISIQK ILWVGIFISM AIKFPMWPFY  SWLYRAHAEA PIAGSILLAG IVLKMATYGS LRLLLQFFPD ASYYYSPLVQ TLAIMSVIYA SLATLRQTDF KALVAYSSVG HMGIVVLGLF SNTIQGIEGS IVLSIAHGFV SPALFTLVGA VLYDRFHTRT IRYYRGLVTY MPVFTAFFFL  FTIFNAGIPL SANWIGEALC LMGIYQLNPI VSVLGSTGIV LSAAYSIWLY NRISYGAYSK YLSYTTDMNR REFNVILPLF VFTVLFGVMP NLIIDNIDVS VTNVLYKI.. .......... .......... .......... ..........  .......... ...      MYLTFLFLPF LGATTAGLLG RKLGVTGVHI ITTSCLAISA ILSIIAFYEI VLCHSPVTIK LGSWIQSEIL SIDWSFTFDT LSISIIATVL LISSLVHLYS IDYMSSDPHN QRFFSYLSLF TFFMVLLLAG DNYFVLFLGW EFIAVCSYLL  INFWFTIIEA NKSAMQSFIV NRVGDMALTI SFFAMFFLFG NVDFSTVFSL APIINESALT IIGILLLIGG MGKSAQIGLN TWLP.TAMAG PTPVSSLIHS ATLVSAGVYV LLRSSPLLEY SSTALIAITW IGSITAFFAA STGLLQNDLK RVIAYSTCSQ MGYLFLACGL SQYNTALFHL VNHAFFKALL FLSAGAVLHA  TFDQQDQRRL GGLLGFLPFT YTAILIGSLS LMAVPFITGF YSKDLILELA YSQYLFKGSI AYWFGSISAG LTAFYSFRLV AITFITYPNS PKKIYESAHD AAIYAMIPMI TLSLLAIFFG YVAKDLFVGI GTDFAGTSLF IHPNHINLIE AEV.IPTIYK LLPSIITFGS ATVAYLSYQY TPKMLVSFGN TNLGYNLYKF  YNGKYYIEVL YNTYVIPGAL GVGYVVSKQL DRGLIEQIFG YGITSGLSST SKELGKLDDS TLPSYAVYFA VSLVILTIVL IMPIL..... .......... .......TTI TYENMNVNGI .......... .......... ...KASMSNE ESVFNMVSSV FDIRLILVFI IVMCVK.... .........      MN..TFLIDF LTLGAIFSAI LVVTSKNPVM STLFLISLFM NVSGYLVLNG LGFLGISYLI IYIGAIVILF LFVVMMLNLQ LAELNAISSE YTQNLPLGAI FVFLLFIELY TIFPFSSNAE YKSLNPFKIF ...PDIQIGI INSINSIVES  FGYPSVSNST DVYITFNNST PDVMLSSLLD VQAIGFTLYT FASIWLFVAS LILLLAMIGP IVLTLKVRQS SN........ .......... .    MNLSI TLFIIGILGF VLNRKNILVM IFSIEIMLLS ITILVLISSC NFDDILGQTY AIYIILLAAA ESAIGLGILV AYYRLRGSIS LSDNVNKE............ ...    .......... ......MVAK TVNLIILSIF NSTMFPSKSY KQDFNKHSLI DSK...KPNK LLTILKNNTI Q..NNHSFFK NNDYHNQKII KVANHLIKTF FN......NK FP........ .......... ....NVLISN PIFNNSTNKS IISLFYYGNS .........I VNNTT..... .NKKSSKIVF TNK....... DIISLSEVLS .ELFEKEVTI NLTRVHYPYI NSTILAQYLI KNATTNTFLH FSEAILTYPS LSPDTYGTVN ED.GSYVLPS YITSISLELS GRLVTEQQIP RVTKKSSRIS NPNINSSSNL SNSGVDSESI NIVLVDYGKF THKNELGSFT LKVWISSIQS YLR....... .......... ......   
         Malassezia_furfur_CBS14141  MTYFIHSPL EQFEVNSLIS LDLPIFGQFH FSLTNLGLYA LIAVFLIVSY HYFAFNNHKL IPSRWSLSLE VFFSSLHGLV KGQLG.SNEGYLPFIYSLFF FLLFSNLVGN VPYGFTVGSS LVVSLGLSVI IFIGVTILGL  SIHKLHFFSF FLPAGTPIAL VPILAPIELI SYLARALSLG VRLLANLAAG  HSLMKILGGF LFTLFTSSIL VSFVTLIPFA LFVAIVALEV AVSFIQAYVF  CILTASYIKD SIDLH.      MPQLIPFYFI NQLSFTLFAL FLLVFLFSRY ILPAFLEVNL SRLYITKVQ. .......... .......... .......... .......... .................... ........   MLGAAKYIGA GIAAVGLAGA GVGVGIVFSA LIQGSSRNPS VKNQLFQYAV LGFALSEATG LFALMVSFMI LFS      MRILKSNSIL GLMNSYLIDN PEPANISYMW NFGSLLGLCL VIQILTGIFL AMHYCPNVDL AFASVEHIMR DVNYGWAIRY VHANTASFFF LFMYFHVGRG LYYGSYKSPR ILPWSIGVVI LILTMATAFL GYVLPYGQMS LWGATVITNL LSAIPWIGQD LVQFVWGGFS VNNATLNRFF SLHFLLPFIL AALAAMHLLT IHEHGSGNPL GISGNTDRLP FHPYFVFKDL VTVTLFLLIL AVFVFFYPNV LGHSDNYIPA NPMQTPPSIV PEWYLLPFYA ILRSIPSKIV GVLAMFGSLL ILLAMPVLDT SRVRGNQFRP LSRFAFWVFV VDFLILMWIG SQHPEYPYYE IGSYATIFYF VYFLAVVPGV GILENTLMDI AVNKESKN.. ...     MTRWLYS TNAKDIGTLY LIFAVFSGLA GTAFSVLIRM ELSAPGTQVL  AGNHHLFNVI ITAHAFLMIF FMVMPALMGG FGNYFVPVMV GAPDMAMPRL NNISFWLLPP SLILLIASAL VEHGAGPGWT V.YPPLSGLQ SHSGGSIDLA IFSLHLSGIS SMLGAMNFIV TVFNMRAPGQ TMYKIPLFVW AVLVTSFLLV LTLPVLAGAI TMLLTDRNFN TSFYDPAGGG DPVLYQHLFW FFGHPEVYIL IIPGFGIISQ VIATFSSKPV FGYLGMVYAM ATIGALGCLV WAHHMFTVGL DVDTRAYFTA ATMIIGVPTG IKIFSWLATI YGGSVRLYTP MVFSIGFLAL FTIGGVTGIT LSNASLDIAL HDTYYVVAHF HYVLSMGAVF ALFAGFYYWF PKIVGKTYNE TLGKIHFWTL FTGVNLTFFP QHFLGISGMP RRIPDYPDAF TPYNTISSVG SLISLAAIFV FAYTIYDALA YGEEAEANPW EVPGFFESTP VYWLEGGHAS SLEWSVESPT PFHAFHVLPA QS...    .......... .......... ...M.MPGVV YNDAPQPWQV GFQDGASPIN EGIAELFHSV FFYLIVIVVG VFWAIYSVVK NFHQSRSPII HHFS.HGTVI ELVWTISPAL LLVAIAFPSF KLLYLTDEVF TPSMTVKAAG HQWYWSYEYS DFLNEDGESI EFDSYMVPES DLEDGQFRLL DVDNNVVVPV DTNIRFIVTG QDVIHSFAVP SLGIKVDGIP GRLNQVSTIV EREGLFYGQC SELCGVLHGF MPICIEAVSP EKYLEWMDQM ADE    MQNNNIL..T QLQAQRPKFQ FHPYHMVTVS PWPLFVSFSL LILTSGAVSY  FNGYASPFGD SGIVLVILGL ISTTLSAGLW FRDIVIEGTF LGDHTFKVQK GLTIGMALFI LTEVMLFISV FWALFNSCLS PDIELGGQWP PMGIDAINPF ELPLLNTILL LSSGATVTYS HHALLNKNRA GAISGLFLTI ILATVFTYCQ GIEYMNAPFS ISDGVYGSTF FLSTGLHGFH VIVGTLMLAV SLVRLIQYHF  TNTHHIGYES AILYWHFVDV VWLFLFVSVY WFGS...... .................... .......... .......... .........    .MTNLFNLKG FDVSVTQ... ...GPIVSII LILIVLVPVL LSVAFMTILE RKVMGQMQRR IGPNVVGYYG VLQPFADALK LVVKEQVIPA QSNKALFFLA PMISLVFSLL SWAVIPFGPG MAISDLSLGI LYSLAMSSIG VYGALFAGWA ANSKYAFLGS LRTTAQMVSY ELIYSTCVFT VILMAGSLNL TTIVESQSGI WYIVPLCSIF ILYLISATAE LNRTPFDLPE AESELVSGFM TEHSGMIFVF FFLAEYCGVV LMSTFSTILF LGGYGFP..E VFVNDTFINL QSIILSLKAL LFMFFFVWVR ATFVRQRYDG LMIFCWTQLL PMAIALLVLV PSVLVAFDIP AVN....... .......... ......   MLSIGLI SYILAVPIFS NRIPATVFSR LTSIVLMFSA VLTWNSLYYY PLS...NGGI SLFSGLFHVN IITLGFQLLL LVIGSLLLFG WGPVTK.... .......... .......... .........T ILPAA.NSSI E.RSVKINSN FITTNTIGEY SLIVFFSILG GCLLISSYNF VSMYMAIELQ SFAAYILCTL YRHSQSATSA GLKYFLLGSL ASGIIVLGTA VIYAGTGITN YEDLAALISV GNFD..QTDY NYVTTCVAGG ILLIGIGYIF KVGAAPLYNW SPDVYDGVPT IITSWVSTVP KIGIFVFLLN LSFIATGYDL SWSESV..SL SNLYTIYAQP FQTLLLVSST LSLIIGGIVG LSQVRIKRLL TFSTINHIGF LLLALAVSTE  GSIEAFAFYL IQYTMTNVNT FMTLLAFGYA SKG....ILT SGKNT..NVR EFGLLDDLKG QFYQNPLLAI SFGISLFSMT GIPPLIGFFA KQMVLTSVSY N.YSYIAIIA ILTSVISASY YLKIVQLMFF N......... .....KTSDE KYVPAVMKEG E......... SANTDTPTIT TMHSTVIAVI TMIISLYLFD PSILLNACHL LSLSLFTV   MNSVTIYLIL VPIIGFVLLF ANILLAKHVP YAEKVTSYEC GFSPIYGQNR SPFTIQFYLV GILFLIFDVE IFMTMPYALT VTETGNYGFW IIMVFFGILT LGFVFEYSSK ALYFSGIKTN PTK..DQDDE .......... .........   M ILLSLLLIPL FGILLIAPSY RSYDLLSITN FGN....... .TD....... .......... .DAKKVDPDT KLKVIALAIS IIAFLYSLGL LLIFDPSTPE YQFTFNFNNK D..LSIFTSD FQIGIDGISI YFVILTTFLF PISFLASWNI TSATS..... ....LGGNKY NVKFYLCTLL LLEILLILVF IVTDILLFYI FFESVLIPLF LIVGIWGGSP NRVRAAFLLF LFTLIGSLFM LLSILTIYYN VGSTDFNLIS QYAFDATTQK LLWAGIFISM AIKFPMWPFY  SWLYRAHAEA PIAGSILLAG IVLKMATYGS LRLLLQFFPD ASYYFSPLVQ TLAVMSVIYA SLATLRQTDF KALVAYSSVG HMGIVVLGLF SNSIQGVEGS IVLSIAHGFV SPALFTLVGA VLYDRFHTRT IRYYRGLVTY MPVFTAFFFL  FTIFNAGIPL SANWIGEALC LMGSYQFNPI VSILGSTGIV LSAAYSIWLY NRISYGAYSN YLGYTTDINR REFNIILPLF LLTLLFGMAP NLIIDYIDVS VTTLLYHIPN .......... .......... .......... ..........  .......... ...      MYLTFLFLPF LGAASAGLLG RKLGVTGAHI ITTSCLAISA ALSIVAFYEV VLCHSPVTIK LGTWIQSEIL SIDWSFTFDT LSISIISTVL LISSLVHLYS IDYMSSDPHN QRFFSYLSLF TFFMVLLLAG DNYFVLFLGW EFIAVCSYLL  INFWFTIIEA NKSAMQSFIV NRVGDMALTV SFFAMFFLFG NVDFTTVFSL APIMNESALT IIGILLLMGG MGKSAQIGLN TWLP.TAMAG PTPVSSLIHS ATLVSAGVYV LLRSSPLLEY SPTALIAITW IGSITAFFAA STGLLQNDLK RVIAYSTCSQ MGYLFLACGL SQYNTALFHL VNHAFFKALL FLSAGAVLHA  TFDQQDQRRL GGLLAFLPFT YTAILIGSLS LMAIPFMTGF YSKDLILELA YSQYLFKGTI AYWFGSISAG LTAFYSFRLV AMTFLTYPNS PKKIYESTHD AAIFAMIPMT TLAILAIFFG YVAKDLFVGM GTDFAGTSLF IHPNHISLIE AEV.IPTGYK LLPSIITFAS ATGAYFAYHY APKMLTSFAD TNLGYNLYKF  FNGKYYIEVL YNTYLIPGAL GLGYVVSKQL DRGLIEQIFG YGLTSGLSST SKQIGKLDDY TLPSYAVYFA LSLVILTILL IVPIV..... .......... .......AVF NTSDTQS... .......... .......... .......... ..MFNMIYSL MDIRLILLFI LTTIFVV... .........      MN..TFLIDF LTLGAIFSAI LVVTSKNPVM STLFLISLFM NVSGYLVLIG LGFLGISYLI IYIGAIVILF LFVVMMLNLQ LAELNAMASE YTQNLPLGGI FVFLLFIELY TIFPFSSNAE YKSLNPFKIF ...PDIQVGI LNSINSIVES  LGYPAVSNST DVYLTFNNNT PDVMFSSLLD VQSIGFTLYT FASVWLFVAS LILLLAMIGP IVLTLKVRQS V......... .......... .    MNLSI TLFIIGILGF VLNRKNILVM IFSIEIMLLS ITILVLVSSS NFDDVLGQTY AIYIILLAAA ESAIGLGILV AYYRLRGSIS LSDNPNPQS........... ...    .......... .......... .......... .......... .....MFSTK TLF...KQTK LLTILQNNLI Q..NNHSFSK NNDYSNQQLM KVANHLIKTF FD......NH YP........ .......... ....NVLISN PVFDNGINKN TIHVFYYGVN .........N NNNK...... ..SKSSNPII NTN....... DILPLSDALA .LLFEKEINI KLTRVHYPYM NSMILAQYLL KNASTNTFLH FSESILTYPS LSPDTYGNIN DE.NSFILPS YITGIRLELS GRLMTEQQIP RVTKKSSRIS NPNVNSGSSL NDAGVSSESM NNVLVDYAKF TSKNELGSFT LKVWISSIQC EL........ .......... ......   
          Malassezia_furfur_CBS7019  MTYFIHSPL EQFEVNSLIS LDLPIFGQFH FSLTNLGLYA LIAVFLIVSY HYFAFNNHKL IPSRWSLSLE VFFSSLHGLV KGQLG.SNEGYLPFIYSLFF FLLFSNLVGN VPYGFTVGSS LVVSLGLSVI IFIGVTILGL  SIHKLHFFSF FLPAGTPIAL VPILAPIELI SYLARALSLG VRLLANLAAG  HSLMKILGGF LFTLFTSSIL VSFVTLIPFA LFVAIVALEV AVSFIQAYVF  CILTASYIKD SIDLH.      MPQLIPFYFI NQLSFTLFAL FLLVFLFSRY ILPAFLEVNL SRLYITKVQ. .......... .......... .......... .......... .................... ........   MLGAAKYIGA GIAAVGLAGA GVGVGIVFSA LIQGSSRNPS VKNQLFQYAV LGFALSEATG LFALMVSFMI LFS      MRILKSNSIL GLMNSYLIDN PEPANISYMW NFGSLLGLCL VIQILTGIFL AMHYCPNVDL AFASVEHIMR DVNYGWAIRY VHANTASFFF LFMYFHVGRG LYYGSYKSPR ILPWSIGVVI LILTMATAFL GYVLPYGQMS LWGATVITNL LSAIPWIGQD LVQFVWGGFS VNNATLNRFF SLHFLLPFIL AALAAMHLLT IHEHGSGNPL GISGNTDRLP FHPYFVFKDL VTVTLFLLIL AVFVFFYPNV LGHSDNYIPA NPMQTPPSIV PEWYLLPFYA ILRSIPSKIV GVLAMFGSLL ILLAMPVLDT SRVRGNQFRP LSRFAFWVFV VDFLILMWIG SQHPEYPYYE IGSYATIFYF VYFLAVVPGV GILENTLMDI AVNKESKN.. ...     MTRWLYS TNAKDIGTLY LIFAVFSGLA GTAFSVLIRM ELSAPGTQVL  AGNHHLFNVI ITAHAFLMIF FMVMPALMGG FGNYFVPVMV GAPDMAMPRL NNISFWLLPP SLILLIASAL VEHGAGPGWT V.YPPLSGLQ SHSGGSIDLA IFSLHLSGIS SMLGAMNFIV TVFNMRAPGQ TMYKIPLFVW AVLVTSFLLV LTLPVLAGAI TMLLTDRNFN TSFYDPAGGG DPVLYQHLFW FFGHPEVYIL IIPGFGIISQ VIATFSSKPV FGYLGMVYAM ATIGALGCLV WAHHMFTVGL DVDTRAYFTA ATMIIGVPTG IKIFSWLATI YGGSVRLYTP MVFSIGFLAL FTIGGVTGIT LSNASLDIAL HDTYYVVAHF HYVLSMGAVF ALFAGFYYWF PKIVGKTYNE TLGKIHFWTL FTGVNLTFFP QHFLGISGMP RRIPDYPDAF TPYNTISSVG SLISLAAIFV FAYTVYDALA YGEEAEANPW EVPGFFESTP VYWLEGGHAS SLEWSVESPT PFHAFHVLPA QS...    .......... .......... ...M.MPGVV YNDAPQPWQV GFQDGASPIN EGIAELFHSV FFYLIVIVVG VFWAIYSVVK NFHQSRSPII HHFS.HGTVI ELVWTISPAL LLVAIAFPSF KLLYLTDEVF TPSMTVKAAG HQWYWSYEYS DFLNEDGESI EFDSYMVPES DLEDGQFRLL DVDNNVVVPV DTNIRFIVTG QDVIHSFAVP SLGIKVDGIP GRLNQVSTIV EREGLFYGQC SELCGVLHGF MPICIEAVSP EKYLEWMDQM ADE    MQNNNIL..T QLQAQRPKFQ FHPYHMVTVS PWPLFVSFSL LILTSGAVSY  FNGYASPFGD SGIVLVILGL ISTTLSAGLW FRDIVIEGTF LGDHTFKVQK GLTIGMALFI LTEVMLFISV FWALFNSCLS PDIELGGQWP PMGIDAINPF ELPLLNTILL LSSGATVTYS HHALLNKNRA GAISGLFLTI ILATVFTYCQ GIEYMNAPFS ISDGVYGSTF FLSTGLHGFH VIVGTLMLAV SLVRLIQYHF  TNTHHIGYES AILYWHFVDV VWLFLFVSVY WFGS...... .................... .......... .......... .........    .MTNLFNLKG FDVSVTQ... ...GPIVSII LILIVLVPVL LSVAFMTILE RKVMGQMQRR IGPNVVGYYG VLQPFADALK LVVKEQVIPA QSNKALFFLA PMISLVFSLL SWAVIPFGPG MAISDLSLGI LYSLAMSSIG VYGALFAGWA ANSKYAFLGS LRTTAQMVSY ELIYSTCVFT VILMAGSLNL TTIVESQSGI WYIVPLCSIF ILYLISATAE LNRTPFDLPE AESELVSGFM TEHSGMIFVF FFLAEYCGVV LMSTFSTILF LGGYGFP..E VFVNDTFINL QSIILSLKAL LFMFFFVWVR ATFVRQRYDG LMIFCWTQLL PMAIALLVLV PSVLVAFDIP AVN....... .......... ......   MLSIGLI SYILAVPIFS NRIPATVFSR LTSIVLMFSA VLTWNSLYYY PLS...NGGI SLFSGLFHVN IITLGFQLLL LVIGSLLLFG WGPVTK.... .......... .......... .........T ILPAA.NSSI E.RSVKINSN FITTNTIGEY SLIVFFSILG GCLLISSYNF VSMYMAIELQ SFAAYILCTL YRHSQSATSA GLKYFLLGSL ASGIIVLGTA VIYAGTGITN YEDLAALISV GNFD..QTDY NYVTTCVAGG ILLIGIGYIF KVGAAPLYNW SPDVYDGVPT IITSWVSTVP KIGIFVFLLN LSFIATGYDL SWSESV..SL SNLYTIYAQP FQTLLLVSST LSLIIGGIVG LSQVRIKRLL TFSTINHIGF LLLALAVSTE  GSIEAFAFYL IQYTMTNVNT FMTLLAFGYA SKG....ILT SGKNT..NVR EFGLLDDLKG QFYQNPLLAI SFGISLFSMT GIPPLIGFFA KQMVLTSVSY N.YSYIAIIA ILTSVISASY YLKIVQLMFF N......... .....KTSDE KYVPAVMKEG E......... SANTDTPTIT TMHSTVIAVI TMIISLYLFD PSILLNACHL LSLSLFTV   MNSVTIYLIL VPIIGFVLLF ANILLAKHVP YAEKVTSYEC GFSPIYGQNR SPFTIQFYLV GILFLIFDVE IFMTMPYALT VTETGNYGFW IIMVFFGILT LGFVFEYSSK ALYFSGIKTN PTK..DQDDE .......... .........   M ILLSLLLIPL FGILLIAPSY RSYDLLSITN FGN....... .TD....... .......... .DAKKVDPDT KLKVIALAIS IIAFLYSLSL LLLFDPSTPE YQFTFNFNNK D..LSIFTSD FQIGIDGISI YFVILTTFLF PISFLASWNI TSATS..... ....LGGNKY NVKFYLCTLL LLEILLILVF IVTDILLFYI FFESVLIPLF LIVGIWGGSP NRVRAAFLLF LFTLIGSLFM LLSILTIYYN VGSTDFNLIS QYAFDATTQK LLWAGIFISM AIKFPMWPFY  SWLYRAHAEA PIAGSILLAG IVLKMATYGS LRLLLQFFPD ASYYFSPLVQ TLAVMSVIYA SLATLRQTDF KALVAYSSVG HMGIVVLGLF SNSIQGVEGS IVLSIAHGFV SPALFTLVGA VLYDRFHTRT IRYYRGLVTY MPVFTAFFFL  FTIFNAGIPL SANWIGEALC LMGSYQFNPI VSILGSTGIV LSAAYSIWLY NRISYGAYSN YLGYTTDMNR REFNIILPLF LLTLLFGMAP NLIIDNIDVS VTTLLYHIPN .......... .......... .......... ..........  .......... ...      MYLTFLFLPF LGAASAGLLG RKLGVTGAHI ITTSCLAISA ALSIVAFYEV VLCHSPVTIK LGTWIQSEIL SIDWSFTFDT LSISIISTVL LISSLVHLYS IDYMSSDPHN QRFFSYLSLF TFFMVLLLAG DNYFVLFLGW EFIAVCSYLL  INFWFTIIEA NKSAMQSFIV NRVGDMALTV SFFAMFFLFG NVDFTTVFSL APIMNESALT IIGILLLMGG MGKSAQIGLN TWLP.TAMAG PTPVSSLIHS ATLVSAGVYV LLRSSPLLEY SPTALIAITW IGSITAFFAA STGLLQNDLK RVIAYSTCSQ MGYLFLACGL SQYNTALFHL VNHAFFKALL FLSAGAVLHA  TFDQQDQRRL GGLLAFLPFT YTAILIGSLS LMAIPFMTGF YSKDLILELA YSQYLFKGTI AYWFGSISAG LTAFYSFRLV AMTFLTYPNS PKKIYESTHD AAIFAMIPMT TLAILAIFFG YVAKDLFVGM GTDFAGTSLF IHPNHISLIE AEV.IPTGYK LLPSIITFAS ATGAYFAYHY APKMLTSFAD TNLGYNLYKF  FNGKYYIEVL YNTYLIPGAL GLGYVVSKQL DRGLIEQIFG YGLTSGLSST SKQIGKLDDY TLPSYAVYFA LSLVILTILL IVPIV..... .......... .......AVF NTSDTQS... .......... .......... .......... ..MFNMIYSL MDIRLILLFI LTTIFVV... .........      MN..TFLIDF LTLGAIFSAI LVVTSKNPVM STLFLISLFM NVSGYLVLIG LGFLGISYLI IYIGAIVILF LFVVMMLNLQ LAELNAMASE YTQNLPLGGI FVFLLFIELY TIFPFSSNAE YKSLNPFKIF ...PDIQVGI LNSINSIVES  LGYPAVSNST DVYLTFNNNT PDVMFSSLLD VQSIGFTLYT FASVWLFVAS LILLLAMIGP IVLTLKVRQS V......... .......... .    MNLSI TLFIIGILGF VLNRKNILVM IFSIEIMLLS ITILVLVSSS NFDDVLGQTY AIYIILLAAA ESAIGLGILV AYYRLRGSIS LSDNPNPQS........... ...    .......... .......... .......... .......... .....MFSTK TLF...KQTK LLTILQNNLI Q..NNHSFSK NNDYSNQQLM KVANHLIKTF FD......NH YP........ .......... ....NVLISN PVFDNGINKN TIHVFYYGVN .........N NNNKD..... .KSKSSNPII NTN....... DILPLSDALA .LLFEKEINI KLTRVHYPYM NSMILAQYLL KNASTNTFLH FSESILTYPS LSPDTYGNIN DE.NSFILPS YITGIRLELS GRLITEQQIP RVTKKSSRIS NPNVNSGSSL NDAGVSSESM NNVLVDYAKF TSKNELGSFT LKVWISSIQC EL........ .......... ......   
          Malassezia_furfur_CBS7982  MTYFIHSPL EQFEVNSLIS LDLPIFGQFH FSLTNLGLYA LIAVFLIVSY HYFAFNNHKL IPSRWSLSLE VFFSSLHGLV KGQLG.SNEGYLPFIYSLFF FLLFSNLVGN VPYGFTVGSS LVVSLGLSVI IFIGVTILGL  SIHKLHFFSF FLPAGTPIAL VPILAPIELI SYLARALSLG VRLLANLAAG  HSLMKILGGF LFTLFTSSIL VSFITLIPFA LFVAIVALEV AVSFIQAYVF  CILTASYIKD SIDLH.      MPQLIPFYFI NQLSFTLFAL FLLVFLFSRY ILPAFLEVNL SRLYITKVQ. .......... .......... .......... .......... .................... ........   MLGAAKYIGA GIAAVGLAGA GVGVGIVFSA LIQGSSRNPS VKNQLFQYAV LGFALSEATG LFALMVSFMI LFS      MRILKSNSIL GLMNSYLIDN PEPANISYMW NFGSLLGLCL VIQILTGIFL AMHYCPNVDL AFASVEHIMR DVNYGWAIRY VHANTASFFF LFMYFHVGRG LYYGSYKSPR ILPWSIGVVI LILTMATAFL GYVLPYGQMS LWGATVITNL LSAIPWIGQD LVQFVWGGFS VNNATLNRFF SLHFLLPFIL AALAAMHLLT IHEHGSGNPL GISGNTDRLP FHPYFVFKDL VTVTLFLLIL AVFVFFYPNV LGHSDNYIPA NPMQTPPSIV PEWYLLPFYA ILRSIPSKIV GVLAMFGSLL ILLAMPVLDT SRVRGNQFRP LSRFAFWVFV VDFLILMWIG SQHPEYPYYE IGSYATIFYF VYFLAVVPGV GILENTLMDI AVNKESKN.. ...     MTRWLYS TNAKDIGTLY LIFAVFSGLA GTAFSVLIRM ELSAPGTQVL  AGNHHLFNVI ITAHAFLMIF FMVMPALMGG FGNYFVPVMV GAPDMAMPRL NNISFWLLPP SLILLIASAL VEHGAGPGWT V.YPPLSGLQ SHSGGSIDLA IFSLHLSGIS SMLGAMNFIV TVFNMRAPGQ TMYKIPLFVW AVLVTSFLLV LTLPVLAGAI TMLLTDRNFN TSFYDPAGGG DPVLYQHLFW FFGHPEVYIL IIPGFGIISQ VIATFSSKPV FGYLGMVYAM ATIGALGCLV WAHHMFTVGL DVDTRAYFTA ATMIIGVPTG IKIFSWLATI YGGSVRLYTP MVFSIGFLAL FTIGGVTGIT LSNASLDIAL HDTYYVVAHF HYVLSMGAVF ALFAGFYYWF PKIVGKTYNE TLGKIHFWTL FTGVNLTFFP QHFLGISGMP RRIPDYPDAF TPYNTISSVG SLISLAAIFV FAYTIYDALA YGEEAEANPW EVPGFFESTP VYWLEGGHAS SLEWSVESPT PFHAFHVLPA QS...    .......... .......... ...M.MPGVV YNDAPQPWQV GFQDGASPIN EGIAELFHSV FFYLIVIVVG VFWAIYSVVK NFHQSRSPII HHFS.HGTVI ELVWTISPAL LLVAIAFPSF KLLYLTDEVF TPSMTVKAAG HQWYWSYEYS DFLNEDGESI EFDSYMVPES DLEDGQFRLL DVDNNVVVPV DTNIRFIVTG QDVIHSFAVP SLGIKVDGIP GRLNQVSTIV EREGLFYGQC SELCGVLHGF MPICIEAVSP EKYLEWMDQM ADE    MQNNNIL..T QLQAQRPKFQ FHPYHMVTVS PWPLFVSFSL LILTSGAVSY  FNGYASPFGD SGIVLVILGL ISTTLSAGLW FRDIVIEGTF LGDHTFKVQK GLTIGMALFI LTEVMLFISV FWALFNSCLS PDIELGGQWP PMGIDAINPF ELPLLNTILL LSSGATVTYS HHALLNKNRA GAISGLFLTI ILATVFTYCQ GIEYMNAPFS ISDGVYGSTF FLSTGLHGFH VIVGTLMLAV SLVRLIQYHF  TNTHHIGYES AILYWHFVDV VWLFLFVSVY WFGS...... .................... .......... .......... .........    .MTNLFNLKG FDVSVTQ... ...GPIVSII LILIVLVPVL LSVAFMTILE RKVMGQMQRR IGPNVVGYYG VLQPFADALK LVVKEQVIPA QSNKALFFLA PMISLVFSLL SWAVIPFGPG MAISDLSLGI LYSLAMSSIG VYGALFAGWA ANSKYAFLGS LRTTAQMVSY ELIYSTCVFT VILMAGSLNL TTIVESQSGI WYIVPLCSIF ILYLISATAE LNRTPFDLPE AESELVSGFM TEHSGMIFVF FFLAEYCGVV LMSTFSTILF LGGYGFP..E VFVNDTFINL QSIILSLKAL LFMFFFVWVR ATFVRQRYDG LMIFCWTQLL PMAIALLVLV PSVLVAFDIP AVN....... .......... ......   MLSIGLI SYILAVPIFS NRIPATVFSR LTSIVLMFSA VLTWNSLYYY PLS...NGGI SLFSGLFHVN IITLGFQLLL LVIGSLLLFG WGPVTK.... .......... .......... .........T ILPAA.NSSI E.RSVKINSN FITTNTIGEY SLIVFFSILG GCLLISSYNF VSMYMAIELQ SFAAYILCTL YRHSQSATSA GLKYFLLGSL ASGIIVLGTA VIYAGTGITN YEDLAALISV GNFD..QTDY NYVTTCVAGG ILLIGIGYIF KVGAAPLYNW SPDVYDGVPT IITSWVSTVP KIGIFVFLLN LSFIATGYDL SWSESV..SL SNLYTIYAQP FQTLLLVSST LSLIIGGIVG LSQVRIKRLL TFSTINHIGF LLLALAVSTE  GSIEAFAFYL IQYTMTNVNT FMTLLAFGYA SKG....ILT SGKNT..NVR EFGLLDDLKG QFYQNPLLAI SFGISLFSMA GIPPLIGFFA KQMVLTSVSY N.YSYIAIIA ILTSVISASY YLKIVQLMFF N......... .....KTSDE KYVPAVMKEG E......... SANTDTPTIT TMHSTVIAVI TMIISLYLFD PSILLNACHL LSLSLFTV   MNSVTIYLIL VPIIGFVLLF ANILLAKHVP YAEKVTSYEC GFSPIYGQNR SPFTIQFYLV GILFLIFDVE IFMTMPYALT VTETGNYGFW IIMVFFGILT LGFVFEYSSK ALYFSGIKTN PTK..DQDDE .......... .........   M ILLSLLLIPL FGILLIAPSY RSYDLLSITN FGN....... .TD....... .......... .DAKKVDPDT KLKVIALAIS IIAFLYSLGL LLIFDPSTPE YQFTFNFNNK D..LSIFTSD FQIGIDGISI YFVILTTFLF PISFLASWNI TSATS..... ....LGGNKY NVKFYLCTLL LLEILLILVF IVTDILLFYI FFESVLIPLF LIVGIWGGSP NRVRAAFLLF LFTLIGSLFM LLSILTIYYN VGSTDFNLIS QYAFDATTQK LLWAGIFISM AIKFPMWPFY  SWLYRAHAEA PIAGSILLAG IVLKMATYGS LRLLLQFFPD ASYYFSPLVQ TLAVISVIYA SLATLRQTDF KALVAYSSVG HMGIVVLGLF SNSIQGVEGS IVLSIAHGFV SPALFTLVGA VLYDRFHTRT IRYYRGLVTY MPVFTAFFFL  FTIFNAGIPL SANWIGEALC LMGSYQFNPI VSILGSTGIV LSAAYSIWLY NRISYGAYSN YLGYTTDINR REFNIILPLF LLTLLFGMAP NLIIDYIDVS VTTLLYHIPN .......... .......... .......... ..........  .......... ...      MYLTFLFLPF LGAASAGLLG RKLGVTGAHI ITTSCLAISA ALSIVAFYEV VLCHSPVTIK LGTWIQSEIL SIDWSFTFDT LSISIISTVL LISSLVHLYS IDYMSSDPHN QRFFSYLSLF TFFMVLLLAG DNYFVLFLGW EFIAVCSYLL  INFWFTIIEA NKSAMQSFIV NRVGDMALTV SFFAMFFLFG NVDFTTVFSL APIMNESALT IIGILLLMGG MGKSAQIGLN TWLP.TAMAG PTPVSSLIHS ATLVSAGVYV LLRSSPLLEY SPTALIAITW IGSITAFFAA STGLLQNDLK RVIAYSTCSQ MGYLFLACGL SQYNTALFHL VNHAFFKALL FLSAGAVLHA  TFDQQDQRRL GGLLAFLPFT YTAILIGSLS LMAIPFMTGF YSKDLILELA YSQYLFKGTI AYWFGSISAG LTAFYSFRLV AMTFLTYPNS PKKIYESTHD AAIFAMIPMT TLAILAIFFG YVAKDLFVGM GTDFAGTSLF IHPNHISLIE AEV.IPTGYK LLPSIITFAS ATGAYFAYHY APKMLTSFAD TNLGYNLYKF  FNGKYYIEVL YNTYLIPGAL GLGYVVSKQL DRGLIEQIFG YGLTSGLSST SKQIGKLDDY TLPSYAVYFA LSLVILTILL IVPIV..... .......... .......AVF NTSDTQS... .......... .......... .......... ..MFNMIYSL MDIRLILLFI LTTIFVV... .........      MN..TFLIDF LTLGAIFSAI LVVTSKNPVM STLFLISLFM NVSGYLVLIG LGFLGISYLI IYIGAIVILF LFVVMMLNLQ LAELNAMASE YTQNLPLGGI FVFLLFIELY TIFPFSSNAE YKSLNPFKIF ...PDIQVGI LNSINSIVES  LGYPAVSNST DVYLTFNNNT PDVMFSSLLD VQSIGFTLYT FASVWLFVAS LILLLAMIGP IVLTLKVRQS V......... .......... .    MNLSI TLFIIGILGF VLNRKNILVM IFSIEIMLLS ITILVLVSSS NFDDVLGQTY AIYIILLAAA ESAIGLGILV AYYRLRGSIS LSDNPNPQS........... ...    .......... .......... .......... .......... .....MFSTK TLF...KQTK LLTILQNNLI Q..NNHSFSK NNDYSNQQLM KVANHLIKTF FD......NH YP........ .......... ....NVLISN PVFDNGINKN TIHVFYYGVN .........N NNNKD..... .KSKSSNPII NTN....... DILPLSDALA .LLFEKEINI KLTRVHYPYM NSMILAQYLL KNASTNTFLH FSESILTYPS LSPDTYGNIN DE.NSFILPS YITGIRLELS GRLMTEQQIP RVTKKSSRIS NPNVNSGSSL NDAGVSSESM NNVLVDYAKF TSKNELGSFT LKVWISSIQC EL........ .......... ......   
   Malassezia_furfur_strain_CBS1878  MTYFIHSPL EQFEVNSLIS LDLPIFGQFH FSLTNLGLYA LIAVFLIISY HYFAFNNHKL IPSRWSLSLE VFFSSLHGLV KGQLG.SNEGYLPFIYSLFF FLLFSNLVGN VPYGFTVGSS LVVSLGLSVI IFIGVTILGL  SIHKLHFFSF FLPAGTPIAL VPILAPIELI SYLARALSLG VRLLANLAAG  HSLMKILGGF LFTLFTSSIL VSFVTLIPFA LFVAIVALEV AVSFIQAYVF  CILTASYIKD SIDLH.      MPQLIPFYFI NQLSFTLFAL FLLVFLFSRY ILPAFLEVNL SRLYITKVQ. .......... .......... .......... .......... .................... ........   MLGAAKYIGA GIAAVGLAGA GVGVGIVFSA LIQGSSRNPS VKNQLFQYAV LGFALSEATG LFALMVSFMI LFS      MRILKSNSIL GLMNSYLIDN PEPANISYMW NFGSLLGLCL VIQILTGIFL AMHYCPNVDL AFASVEHIMR DVNYGWAIRY VHANTASFFF LFMYFHVGRG LYYGSYKSPR ILPWSIGVVI LILTMATAFL GYVLPYGQMS LWGATVITNL LSAIPWIGQD LVQFVWGGFS VNNATLNRFF SLHFLLPFIL AALAAMHLLT IHEHGSGNPL GISGNTDRLP FHPYFVFKDL VTVTLFLLIL AVFVFFYPNV LGHSDNYIPA NPMQTPPSIV PEWYLLPFYA ILRSIPSKIV GVLAMFGSLL ILLAMPVLDT SRVRGNQFRP LSRFAFWVFV VDFLILMWIG SQHPEYPYYE IGSYATIFYF VYFLAVVPGV GILENTLMDI AVNKESKN.. ...     MTRWLYS TNAKDIGTLY LIFAVFSGLA GTAFSVLIRM ELSAPGTQVL  AGNHHLFNVI ITAHAFLMIF FMVMPALMGG FGNYFVPVMV GAPDMAMPRL NNISFWLLPP SLILLIASAL VEHGAGPGWT V.YPPLSGLQ SHSGGSIDLA IFSLHLSGIS SMLGAMNFIV TVFNMRAPGQ TMYKIPLFVW AVLVTSFLLV LTLPVLAGAI TMLLTDRNFN TSFYDPAGGG DPVLYQHLFW FFGHPEVYIL IIPGFGIISQ VIATFSSKPV FGYLGMVYAM ATIGALGCLV WAHHMFTVGL DVDTRAYFTA ATMIIGVPTG IKIFSWLATI YGGSVRLYTP MVFSIGFLAL FTIGGVTGIT LSNASLDIAL HDTYYVVAHF HYVLSMGAVF ALFAGFYYWF PKIVGKTYNE TLGKIHFWTL FTGVNLTFFP QHFLGISGMP RRIPDYPDAF TPYNTISSVG SLISLAAIFV FAYTIYDALA YGEEAEANPW EVPGFFESTP VYWLEGGHAS SLEWSVESPT PFHAFHVLPA QS...    .......... .......... ...M.MPGVV YNDAPQPWQV GFQDGASPIN EGIAELFHSV FFYLIVIVVG VFWAIYSVVK NFHQSRSPII HHFS.HGTVI ELVWTISPAL LLVAIAFPSF KLLYLTDEVF TPSMTVKAAG HQWYWSYEYS DFLNEDGESI EFDSYMVPES DLEDGQFRLL DVDNNVVVPV DTNIRFIVTG QDVIHSFAVP SLGIKVDGIP GRLNQVSTIV EREGLFYGQC SELCGVLHGF MPICIEAVSP EKYLEWMDQM ADE    MQNNNIL..T QLQAQRPKFQ YHPYHMVTVS PWPLFVSFSL LILTSGAVSY  FNGYTSPFGD SGIVLVILGL ISTTLSAGLW FRDIVIEGTF LGDHTFKVQK GLTIGMALFI LTEVMLFISV FWALFNSCLS PDIELGGQWP PMGIDAINPF ELPLLNTILL LSSGATVTYS HHALLNKNRA GAISGLFLTI ILATVFTYCQ GIEYMNAPFS ISDGVYGSTF FLSTGLHGFH VIVGTLMLAV SLVRLIQYHF  TNTHHIGYES AILYWHFVDV VWLFLFVSVY WFGS...... .................... .......... .......... .........    .MTNLFNLKG FDVSVTQ... ...GPIVSII LILIVLVPVL LSVAFMTILE RKVMGQMQRR IGPNVVGYYG VLQPFADALK LVVKEQVIPA QSNKALFFLA PMISLVFSLL SWAVIPFGPG MAISDLSLGI LYSLAMSSIG VYGALFAGWA ANSKYAFLGS LRTTAQMVSY ELIYSTCVFT VILMAGSLNL TTIVESQSGI WYIVPLCSIF ILYLISATAE LNRTPFDLPE AESELVSGFM TEHSGMIFVF FFLAEYCGVV LMSTFSTILF LGGYGFP..E VFVNDTFINL QSIILSLKAL LFMFFFVWVR ATFVRQRYDG LMIFCWTQLL PMAIALLVLV PSVLVAFDIP AVN....... .......... ......   MLSIGLI SYILAVPIFS NRIPATVFSR LTSIVLMFSA VLTWNSLYYY PLS...NGGI SLFSGLFHVN IITLGFQLLL LVIGSLLLFG WGPVTK.... .......... .......... .........T ILPAA.NSSI E.RSVKINSN FITTNTIGEY SLIVFFSILG GCLLISSYNF VSMYMAIELQ SFAAYILCTL YRHSQSATSA GLKYFLLGSL ASGIIVLGTA VIYAGTGITN YEDLAALISV GNFD..QTDY NYVTTCVAGG ILLIGIGYIF KVGAAPLYNW SPDVYDGVPT IITSWVSTVP KIGIFVFLLN LSFIATGYDL SWSESV..SL SNLYTIYAQP FQTLLLVSST LSLIIGGIVG LSQVRIKRLL TFSTINHIGF LLLALAVSTE  GSIEAFAFYL IQYTMTNVNT FMTLLAFGYA SKG....ILT SGKNT..NVR EFGLLDDLKG QFYQNPLLAI SFGISLFSMA GIPPLIGFFA KQMVLTSVSY N.YSYIAIIA ILTSVISASY YLKIVQLMFF N......... .....KTSDE KYVPAVMKEG E......... SANTDTPTIT TMHSTVIAVI TMIISLYLFD PSILLNACHL LSLSLFTV   MNSVTIYLIL VPIIGFVLLF ANILLAKHVP YAEKVTSYEC GFSPIYGQNR SPFTIQFYLV GILFLIFDVE IFMTMPYALT VTETGNYGFW IIMVFFGILT LGFVFEYSSK ALYFSGIKTN PTK..DQDDE .......... .........   M ILLSLLLIPL FGILLIAPSY RSYDLLSITN FGN....... .TD....... .......... .DAKKVDPDT KLKVIALAIS IIAFLYSLSL LLLFDPSTPE YQFTFNFNNK D..LSIFTSD FQIGIDGISI YFVILTTFLF PISFLASWNI TSATS..... ....LGGNKY NVKFYLCTLL LLEILLILVF IVTDILLFYI FFESVLIPLF LIVGIWGGSP NRVRAAFLLF LFTLIGSLFM LLSILTIYYN VGSTDFNLIS QYAFDATTQK LLWAGIFISM AIKFPMWPFY  SWLYRAHAEA PIAGSILLAG IVLKMATYGS LRLLLQFFPD ASYYFSPLVQ TLAVMSVIYA SLATLRQTDF KALVAYSSVG HMGIVVLGLF SNSIQGVEGS IVLSIAHGFV SPALFTLVGA VLYDRFHTRT IRYYRGLVTY MPVFTAFFFL  FTIFNAGIPL SANWIGEALC LMGSYQFNPI VSILGSTGIV LSAAYSIWLY NRISYGAYSN YLGYTTDMNR REFNIILPLF LLTLLFGMAP NLIIDNIDVS VTTLLYHIPN .......... .......... .......... ..........  .......... ...      MYLTFLFLPF LGAASAGLLG RKLGVTGAHI ITTSCLAISA ALSIVAFYEV VLCHSPVTIK LGTWIQSEIL SIDWSFTFDT LSISIISTVL LISSLVHLYS IDYMSSDPHN QRFFSYLSLF TFFMVLLLAG DNYFVLFLGW EFIAVCSYLL  INFWFTIIEA NKSAMQSFIV NRVGDMALTV SFFAMFFLFG NVDFTTVFSL APIMNESALT IIGILLLMGG MGKSAQIGLN TWLP.TAMAG PTPVSSLIHS ATLVSAGVYV LLRSSPLLEY SPTALIAITW IGSITAFFAA STGLLQNDLK RVIAYSTCSQ MGYLFLACGL SQYNTALFHL VNHAFFKALL FLSAGAVLHA  TFDQQDQRRL GGLLAFLPFT YTAILIGSLS LMAIPFMTGF YSKDLILELA YSQYLFKGTI AYWFGSISAG LTAFYSFRLV AMTFLTYPNS PKKIYESTHD AAIFAMIPMT TLAILAIFFG YVAKDLFVGM GTDFAGTSLF IHPNHISLIE AEV.IPTGYK LLPSIITFAS ATGAYFAYHY APKMLTSFAD TNLGYNLYKF  FNGKYYIEVL YNTYLIPGAL GLGYVVSKQL DRGLIEQIFG YGLTSGLSST SKQIGKLDDY TLPSYAVYFA LSLVILIILL IVPIV..... .......... .......AVF NTSDTQS... .......... .......... .......... ..MFNMIYSL MDIRLILLFI LTTIFVV... .........      MN..TFLIDF LTLGAIFSAI LVVTSKNPVM STLFLISLFM NVSGYLVLIG LGFLGISYLI IYIGAIVILF LFVVMMLNLQ LAELNAMASE YTQNLPLGGI FVFLLFIELY TIFPFSSNAE YKSLNPFKIF ...PDIQVGI LNSINSIVES  LGYPAVSNST DVYLTFNNNT PDVMFSSLLD VQSIGFTLYT FASVWLFVAS LILLLAMIGP IVLTLKVRQS V......... .......... .    MNLSI TLFIIGILGF VLNRKNILVM IFSIEIMLLS ITILVLVSSS NFDDVLGQTY AIYIILLAAA ESAIGLGILV AYYRLRGSIS LSDNPNPQS........... ...    .......... .......... .......... .......... .....MFSTK TLF...KQTK LLTILQNNLI Q..NNHSFSK NNDYSNQQLM KVANHLIKTF FD......NH YP........ .......... ....NVLISN PVFDNGINKN TIHLFYYGVN .........N NN.KD..... .KSKSSNPII NTN....... DILPLSDALA .LLFEKEINI KLTRVHYPYM NSMILAQYLL KNASTNTFLH FSESILTYPS LSPDTYGNIN DE.NSFILPS YITGIRLELS GRLMTEQQIP RVTKKSSRIS NPNVNSGSSL NDAGVSSESM NNVLVDYAKF TSKNELGSFT LKVWISSIQC EL........ .......... ......   
         Malassezia_globosa_CBS7874  MLYSIYSPL EQFEVVSLIS AEIPFFGQFH FSLTNLGLYA IITVLLVITF HIVAFQ.QKL VPSRWSLSLE SSFASVHGLV KSQVGAANERFFPFIYALFF FLLFANLNGN IPYGFTITTS AIVCMGLSVI VFIGVTILGL  SIHKVHFFSF FVPAGTPLAL VPFLAPIELI SYLARALSLG VRLLANMAAG  HSLMKILGGF LFSLFTSSFL ISIVTIIPFV IFIAIIVLEF AVSFIQAYVF  CILTSSYIKD AIDLH.      MPQLVPFYFV NQLSFVLFGL FVLIFLFSRY ILPAFLELQV VRLYITKLQS .......... .......... .......... .......... .................... ........   MLGAAKYIGA GIATFALAGA GIGVGIVFYA LIQGTSRNPS VKNQLFQYAV LGFALSEATG LFALMVSFMI LFS      MRILKSNAIL GLANSYVIDN PEPANISYMW NFGSLLGLCL VIQILTGIFL AMHYCPNVDL AFASVEHIMR DVNYGWAVRY VHANTASFFF LFMYFHVGRG LYYGSYKSPR ILPWSIGVII LVLTMATAFL GYVLPYGQMS LWGATVITNL LSAIPWIGQD FVEFVWGGFS VNNATLNRFF SLHFLLPFIL AALSAMHLLT IHEHGSSNPL GISGNTDRLP FHPYFVFKDL VTIVLFLVIL SVFVFFYPNA LGHSDNYIPA NPMQTPPSIV PEWYLLPFYA ILRSIPSKII GVVAMFGSLL ILLAMPILDT CRIRGNQFRP LSRFAFWLFV VDFLLLLWIG AQHPEYPYSD IGSYATVFYF VYFFAVVPGV GILENTLMDV AVSKDNK... ...     MTRWLYS TNAKDIGTLY LIFAVFSGLL GTTFSVLIRS ELAAPGVQVL  GGNHQLYNVI ITAHAFLMIF FMVMPALMGG FGNYFTPVMI GAVDMAFPRL NNISFWLLPP SLILLLASAF VEQGAGSGWT V.YPPLAGVQ SHSGGSVDLA IFSLHLSGIS SMLGAMNFMV TIMNMRASGM TMYKIPLFVW AVYVTAILLL TTLPVLAGGI TMLLTDRNFN TSFYDPAGGG DPILYQHLFW FFGHPEVYIL IIPAFGIVSQ VVSTFSSKPI FGYLGMVYAM CTIGVLGMLV WSHHMFTVGL DVDTRAYFTA ASMIIAVPTG IKIFSWLATM YGGSLRLTAP MMFCVGFLVL FTIGGVSGVT LANASLDIAF HDTYYVVAHF HYQLSMGATF GLFAGFYYWF PKIVGKTYNE TLAKIHFWVL FIGVNLTFFP QHFLGISGMP RRIPDYPDAF APYNYISSIG SMISFIAVFV FAFTVYDALA NGEEADSNPW AEPGFFESTP VYWLESNYAT SLEWTVDSPT PFHAFHVVPK QS...    .......... ......MMMR .......... .CDSPEPWQM ALQEGASPVQ EGITELFHSV GFYLIVIMFG VFWTIASTVY HNHKTNNPIT HHIN.HGTAI ELVWTISPAL LLIVIAFPSF KLLYLTDEVF TPSMTIKAVG HQWYWSYEYS DFLNEDGESI EFDSYMIPES DLQDGQLRLL DVDNNVVVPV DTNVRFIVTG QDVIHSFAVP SLGIKVDGTP GRLVQTSIIP EREGLFYGQC SELCGILHGF MPICIEVVSP DKYLEWMESV S..    .....MN.LT NLQAQRANFQ LFPFHMVTPS PWPLFISFSL LILTMGSVVY  FHGYASPFGD SGFSLLLLGL ISTCLCMALW LRDVVTEGTF LGDHTIAVQK GLSLGMVFFI LSEVFFFISI FWALFNSSLS PDVTLGGQWP PVGIQSINPF ELPLLNTVLL LTSGATVTYS HHAVINKNRA GAISGLILTV VLAVVFTVCQ GIEYYNAPFS IADGVYGSTF FLSTGFHGLH VIVGTIMLAV SLGRMIQYHF  TNTHHVGYES SILYWHFVDV VWLFLFVSVY WYGG...... .................... .......... .......... .........    .......MKS FDISITQ... ...GSLVSLV LILIVFVPML LCVAFMTIIE RKAMGSMQRR IGPNVVGYYG VLQPFADALK LVVKEQIIPA QSNKALFFLA PMISLVFSLL GWAVIPFGSG MAIADLSLGM LFSLAVSSIG IYGALFAGWA ANSKYAFLGS LRSTAQMVSY ELIFSTCVFT VILMTGSLNF TTIVESQTAI WFIVPLFPIF IMYLISALAE LNRTPFDLPE AESELVSGFM TEHSGMIFVF FYLAEYSGVV FMSTFSTILF LGGYGFP..E IITNNTFINL QSIILALKAL LFMFFFVWVR ATFVRQRYDR LMIFCWTQLL PMSIALLILV PSLLIAFDIP AVNL...... .......... ......   MLSITLI SFILAIPIFA KKISATVFSR IAAIVFVYSA VLTWNSLYYL PLS...QGGV GLYSGLFHVT TITLGFQILL FMVGAILQFG WAPSIYNQ.. .......... .......... ........LN FGNS..KVGI E.RSLNINPN FVHMNTIHEH SLIVLFSVLG GCILISSYNF VSMYMGIELQ SFAAYILCTL YRNSQSSTAA GLKYFLLGSL ASAIILLGTA VIYAGTGITN FEDLATLISV GEMN..S.AT NFVSLSIAGG ILLIGIGYIF KVGAAPLYNW SPDVYDGVPT VITSWVSTMP KIGILVFLLN LSFIVTGYDI SWYSTITGSV GSLYTTYAKP FQTLLLVSSV LSFLVGSIVG LSQVRIKRLL TFSTINHVGF LLLALAVSTE  ESVEAFAFYL IQYSLTNVNT FLTLLAFGYM TKG....ILQ N.KS...NVR EFVLLDDLKG QFYKNPLLVI SFAVSLFSMA GIPPLMGFFA KQMVLYSVSY S.YSYISIVA IITSVIGASY YLKIVQLMFF Q......... .....KDS.. ..ANTTIQTD S......... SEEVQQPLVT TMHSSVIAVL TLIISLYLFD SSILLNACHL LSLSLFSV   MNSLTIYLIL VPVIGFVLLL LNILLAKHVP YSEKVTSYEC GFSPIYGQNR SPFTIQFYLV GILFLIFDIE IFMTMPYALT VYETSHYGFW IVMVFFVILI LGFVFEFNSK ALYFSQVQPA EDE..DTEE. .......... .........   M LLLTLVCIPL LGIVAIAPSY RTEAHRYITN LP........ .......... .......... ...ANVDPDT HIKLIALVIS IVTFLYSLIL LLLFDPTTPD YQFTFHLLNK H..SHTFSSD FQMGVDGISI YFVVLTTFLF PISFLASWKI SSSTT..... ....LNGNKY NVKFYLCTML LLETLLILLF IVTDIMLFYI FFESVLIPLF LIVGIWGSSA NRIRAAFLLF LFTLAGSLFM LLSILAIYYN VGSTDFQLIQ QYSFDPSIQK ILWAGIFISM AIKFPLWPLY  SWLYRAHAEA PIAGSILLAG IVLKMATYGS LRVLLQFLPD ASYYFSPLVQ TMAIMSIIYA SLATLRQTDF KALVAYSSIG HMGIIALGLF SNTIQGIEGS IILSIAHGFV SPALFILVGA VLYDRFHTRT IRYYRGVVTY MPIFSVLFFL  FTIFNAGIPL SANWIGEFLC LIGTYQMNPI VAILGATGIV LSAAYSIWLY NRITFGQYSQ YLNFTKDVNR REFHLILPLL FLTILVGIMP NTIIDNIDVS VTTLLYQV.. .......... .......... .......... ..........  .......... ...      MFFLLFSLPC LGGMASGLLG RKIGVTGSHI ITTSAVMIAA ILSIIGFYEV VLCHSPVTIH LGDWVHSEVL TVSWSLTFDT LSMSIITTVL IISSLVHLYS IDYMSSDPHN QRFFSYLSLF TFFMVLLVSG DNYFVLFVGW EFIAVCSYLL  INFWFTVIEA NKSAMQSFIV NRVGDMALSV SFLAIVALFG NVDFSTVFSL APMMNESALT MIGLLLLFGG MGKSAQIGLN TWLP.TAMAG PTPVSSLIHS ATLVSAGVYV LLRSSPLLEY SSTALIAITW IGSITAFFAA STGLLQNDLK RVIAYSTCSQ MGYLFLACGL SQYNTALFHL VNHAFFKALL FLSAGAVLHA  TFDQQDQRRL GGFLPLLPFS YTSILVGSLS LMAVPFMTGF YSKDLILELA FSQYVFHGSI AYWLGSISAG LTAFYSFRLV AMTFLTYPNS PKKIYESAHD AAIFAMIPMT TLAILAIFFG YVARDLFVGM GTDFAANSLF THPSHISLIE AEV.IPTSYK LLPTFITFAS ASLAFYLYHY ATPFLVQCTK SNFGYNLYNF  FNGKYYIEVL YNTYVIPASL GIGYIVSKQL DRGIVEQLFG YGLTSGLKDA SQKVAKLDNG TLPSYAVYFA LSLVLLTILL IAPIL..... .......... .......SVL DISSIS.... .......... .......... .......... ..LLQNISSF IDPRLIIVLI LAIIIVRLLF IIN......      MN..TFLTDF LTLGAILSGL LVVTSKNPVM SVLFLISLFM NVSGYLVLQG LGFMGISYLI LYIGAIAILF LFVVMMLNLQ LAELNAMASE YTQNLPLGAI FVFLLFVELF SMFPFVSNNE YKNLNPFKII ...PDMQIGM MNTMNSILHS  FGYSPLYQSF DVYQTFAIS. PDSNFATLTD VQSIGFTLYT FGSVWLFIAS LILLLAMIGP IVLTIKVRTS TK........ .......... .    MNLSL ILFTIGILGF VLNRKNILLM IFSLEILLLS ITILVLVSSM NFDDILGQTY AIYIIVLAAA ESAIGLGILV AYYRLRGSIS LSNEKNVNTTISL....... ...    .......... .......... .........M KYTIVNQIQA SDVNLKNQLV APK....DSK LVNILSSSML Q..NQHHFLK EHNHVLEGAQ KVGTYILESY FNHLPTYGDT YVGKHRGRNS S......VKM FTNPKILISN PMYDHSANGV NITVFYYYND .......... NPRVE..... ..NYVKMHYL CED....... HLKVISNQLS .MVFKKSAHL HLIRVHYPYM NSQILAQYLC GKTDKTKFVQ LCDALVSKSS LKVALYGKSG SDKENFILPS YMDSIRLELS GRLASERVVP RLTKQVYRMD SPNTNTGIYL QQAGLSSDTI QNKVVDYGKY TSKNHLGAYT LKVWITSLVT IHK....... .......... ......   
         Malassezia_globosa_CBS7966  MLYSIYSPL EQFEVVSLIS AEIPFFGQFH FSLTNLGLYA IITVLLVITF HIVAFQ.QKL VPSRWSLSLE SSFASVHGLV KSQVGAANERFFPFIYALFF FLLFANLNGN IPYGFTITTS AIVCMGLSVI VFIGVTILGL  SIHKVHFFSF FVPAGTPLAL VPFLAPIELI SYLARALSLG VRLLANMAAG  HSLMKILGGF LFSLFTSSFL ISIVTIIPFV IFIAIIVLEF AVSFIQAYVF  CILTSSYIKD AIDLH.      MPQLVPFYFV NQLSFVLFGL FVLIFLFSRY ILPAFLELQV VRLYITKLQS .......... .......... .......... .......... .................... ........   MLGAAKYIGA GIATFALAGA GIGVGIVFYA LIQGTSRNPS VKNQLFQYAV LGFALSEATG LFALMVSFMI LFS      MRILKSNAIL GLANSYVIDN PEPANISYMW NFGSLLGLCL VIQILTGIFL AMHYCPNVDL AFASVEHIMR DVNYGWAVRY VHANTASFFF LFMYFHVGRG LYYGSYKSPR ILPWSIGVII LVLTMATAFL GYVLPYGQMS LWGATVITNL LSAIPWIGQD FVEFVWGGFS VNNATLNRFF SLHFLLPFIL AALSAMHLLT IHEHGSSNPL GISGNTDRLP FHPYFVFKDL VTIVLFLVIL SVFVFFYPNA LGHSDNYIPA NPMQTPPSIV PEWYLLPFYA ILRSIPSKII GVVAMFGSLL ILLAMPILDT CRIRGNQFRP LSRFAFWLFV VDFLLLLWIG AQHPEYPYSD IGSYATVFYF VYFFAVVPGV GILENTLMDV AVSKDNK... ...     MTRWLYS TNAKDIGTLY LIFAVFSGLL GTTFSVLIRS ELAAPGVQVL  GGNHQLYNVI ITAHAFLMIF FMVMPALMGG FGNYFTPVMI GAVDMAFPRL NNISFWLLPP SLILLLASAF VEQGAGPGWT V.YPPLAGVQ SHSGGSVDLA IFSLHLSGIS SMLGAMNFMV TIMNMRASGM TMYKIPLFVW AVYVTAILLV TTLPVLAGGI TMLLTDRNFN TSFYDPAGGG DPILYQHLFW FFGHPEVYIL IIPAFGIVSQ VVSTFSSKPI FGYLGMVYAM CTIGVLGMLV WSHHMFTVGL DVDTRAYFTA ATMIIAVPTG IKIFSWLATM YGGSLRLTAP MMFCVGFLVL FTIGGVSGVT LSNASLDIAF HDTYYVVAHF HYQLSMGATF GLFAGFYYWF PKIVGKTYNE TLAKIHFWVL FIGVNLTFFP QHFLGMSGMP RRIPDYPDAF APYNYISSIG SMISFIAVFV FAFTVYDALA NGEEADSNPW TEPGFFESTP VYWLESNYAT SLEWAVDSPT PFHAFHVVPK QS...    .......... ......MMMR .......... .CDSPEPWQM ALQEGASPVQ EGITELFHSV GFYLIVILFG VFWTIASTVY HNHKTNNPIT HHIN.HGTAI ELVWTISPAL LLIVIAFPSF KLLYLTDEVF TPSMTIKAVG HQWYWSYEYS DFLNEDGESI EFDSYMIPES DLQDGQLRLL DVDNNVVVPV DTNVRFIVTG QDVIHSFAVP SLGIKVDGTP GRLVQTSIIP EREGLFYGQC SELCGILHGF MPICIEVVSP DKYLEWMESV S..    .....MN.LT NLQAQRANFQ LFPFHMVTPS PWPLFISFSL LILTMGSVVY  FHGYASPFGD SGFSLLLLGL ISTCLCMALW LRDVVTEGTF LGDHTIAVQK GLSLGMVFFI LSEVFFFISI FWALFNSSLS PDVTLGGQWP PVGIQSINPF ELPLLNTVLL LTSGATVTYS HHAVINKNRA GAISGLILTV VLAVVFTVCQ GIEYYNAPFS IADGVYGSTF FLSTGFHGLH VIVGTIMLAV SLGRMIQYHF  TNTHHVGYES SILYWHFVDV VWLFLFVSVY WYGG...... .................... .......... .......... .........    .......MKS FDISITQ... ...GSLVSLV LILIVFVPML LCVAFMTIIE RKAMGSMQRR IGPNVVGYYG VLQPFADALK LVVKEQIIPA QSNKALFFLA PMISLVFSLL GWAVIPFGSG MAIADLSLGM LFSLAVSSIG IYGALFAGWA ANSKYAFLGS LRSTAQMVSY ELIFSTCVFT VILMTGSLNF TTIVESQTAI WFIVPLFPIF IMYLISALAE LNRTPFDLPE AESELVSGFM TEHSGMIFVF FYLAEYSGVV FMSTFSTILF LGGYGFP..E IITNNTFINL QSIILALKAL LFMFFFVWVR ATFVRQRYDR LMIFCWTQLL PMSIALLILV PSLLIAFDIP AVNL...... .......... ......   MLSITLI SFILAIPIFA KKISATVFSR IAAIVFVYSA VLTWNSLYYL PLS...QGGV GLYSGLFHVT TITLGFQILL FMVGAILQFG WAPSIYNQ.. .......... .......... ........LN FGNS..KVGI E.RSLNINPN FVHMNTIHEH SLIVLFSVLG GCILISSYNF VSMYMGIELQ SFAAYILCTL YRNSQSSTAA GLKYFLLGSL ASAIILLGTA VIYAGTGITN FEDLATLISV GEMN..S.AT NFVSLSIAGG ILLIGIGYIF KVGAAPLYNW SPDVYDGVPT VITSWVSTMP KIGILVFLLN LSFIVTGYDI SWYSTITGSV GSLYTTYAKP FQTLLLVSSV LSFLVGSIVG LSQVRIKRLL TFSTINHVGF LLLALAVSTE  ESVEAFAFYL IQYSLTNVNT FLTLLAFGYM TKG....ILQ N.KS...NVR EFVLLDDLKG QFYKNPLLVI SFAVSLFSMA GIPPLMGFFA KQMVLYSVSY S.YSYISIVA IITSVIGASY YLKIVQLMFF Q......... .....KDS.. ..ANTTIQTD S......... YEEVQQPLVT TMHSSVIAVL TLIISLYLFD SSILLNACHL LSLSLFSV   MNSLTIYLIL VPVIGFVLLL LNILLAKHVP YSEKVTSYEC GFSPIYGQNR SPFTIQFYLV GILFLIFDIE IFMTMPYALT VYETSHYGFW IVMVFFVILT LGFVFEFNSK ALYFSQVQPA EDE..DTEE. .......... .........   M LLLTLVCIPL LGIVAIAPSY RTEAHRYITN LP........ .......... .......... ...ANVDPDT HIKLIALVIS IVTFLYSLIL LLLFDPTTPD YQFTFHLLNK H..SHTFSSD FQMGVDGISI YFVVLTTFLF PISFLASWKI SSSTT..... ....LNGNKY NVKFYLCTML LLETLLILLF IVTDIMLFYI FFESVLIPLF LIVGIWGSSA NRIRAAFLLF LFTLAGSLFM LLSILAIYYN VGSTDFQLIQ QYSFDPSIQK ILWAGIFISM AIKFPLWPLY  SWLYRAHAEA PIAGSILLAG IVLKMATYGS LRVLLQFLPD ASYYFSPLVQ TMAIMSIIYA SLATLRQTDF KALVAYSSIG HMGIIALGLF SNTIQGIEGS IILSIAHGFV SPALFILVGA VLYDRFHTRT IRYYRGVVTY MPIFSVLFFL  FTIFNAGIPL SANWIGELLC LIGTYQMNPI VAILGATGIV LSAAYSIWLY NRITFGQYSQ YLNFTKDVNR REFHLILPLL FLTILVGIMP NTIIDNIDVS VTTLLYQV.. .......... .......... .......... ..........  .......... ...      MFFLLFSLPC LGGMASGLLG RKIGVTGSHI ITTSAVMIAA ILSIIGFYEV VLCHSPVTIH LGDWVHSEVL TVSWSLTFDT LSMSIITTVL IISSLVHLYS IDYMSSDPHN QRFFSYLSLF TFFMVLLVSG DNYFVLFVGW EFIAVCSYLL  INFWFTVIEA NKSAMQSFIV NRVGDMALSV SFLAIVALFG NVDFSTVFSL APMMNESALT MIGLLLLFGG MGKSAQIGLN TWLP.TAMAG PTPVSSLIHS ATLVSAGVYV LLRSSPLLEY SSTALIAITW IGSITAFFAA STGLLQNDLK RVIAYSTCSQ MGYLFLACGL SQYNTALFHL VNHAFFKALL FLSAGAVLHA  TFDQQDQRRL GGFLPLLPFS YTSILVGSLS LMAVPFMTGF YSKDLILELA FSQYVFHGSI AYWLGSISAG LTAFYSFRLV AMTFLTYPNS PKKIYESAHD AAIFAMIPMT TLAILAIFFG YVARDLFVGM GTDFAANSLF THPSHISLIE AEV.IPTSYK LLPTFITFAS ASLAFYLYHY ATPFLVQCTK SNFGYNLYNF  FNGKYYIEVL YNTYVIPASL GIGYIVSKQL DRGIVEQLFG YGLTSGLKDA SQKVAKLDNG TLPSYAVYFA LSLVLLTILL IAPIL..... .......... .......SVL DISSIS.... .......... .......... .......... ..LLQDISSF IDPRLIIVLI LAIIIVRLLF IIN......      MN..TFLTDF LTLGAILSGL LVVTSKNPVM SVLFLISLFM NVSGYLVLQG LGFMGISYLI LYIGAIAILF LFVVMMLNLQ LAELNAMASE YTQNLPLGAI FVFLLFVELF SMFPFVSNNE YKNLNPFKII ...PDMQIGM MNTMNSILHS  FGYSPLYQSF DVYQTFAIS. PDSNFATLTD VQSIGFTLYT FGSVWLFIAS LILLLAMIGP IVLTIKVRTS TK........ .......... .    MNLSL ILFTIGILGF VLNRKNILLM IFSLEILLLS ITILVLVSSM NFDDILGQTY AIYIIVLAAA ESAIGLGILV AYYRLRGSIS LSNEKNVNTTISL....... ...    .......... .......... .........M KYTIVNQIQA SDVNLKNQLV APK....DSK LVNILSSSML Q..NQHHFLK EHNHVLEGAQ KVGTYILESY FNHLPTYGNT YVGKHRGRNS S......VKM FTNPKILISN PMYDHSANGV NITVFYYYND .......... NPRVE..... ..NYVKMHYL CEN....... HLKVISNQLS .MVFKKSAHL HLIRVHYPYM NSQILAQYLC GKTDKTKFVQ LCDALVSKSS LKVALYGKSG SDKENFILPS YMDSIRLELS GRLASERVVP RLTKQVYRMD SPNTNTGIYL QQAGLSSDTI QNKVVDYGKY TSKNHLGAYT LKVWITSLVT IHK....... .......... ......   
         Malassezia_globosa_CBS7990  MLYSIYSPL EQFEVVSLIS AEIPFFGQFH FSLTNLGLYA IITVLLVITF HIVAFQ.QKL VPSRWSLSLE SSFASVHGLV KSQVGAANERFFPFIYALFF FLLFANLNGN IPYGFTITTS AIVCMGLSVI VFIGVTILGL  SIHKVHFFSF FVPAGTPLAL VPFLAPIELI SYLARALSLG VRLLANMAAG  HSLMKILGGF LFSLFTSSFL ISIVTIIPFV IFIAIIVLEF AVSFIQAYVF  CILTSSYIKD AIDLH.      MPQLVPFYFV NQLSFVLFGL FVLIFLFSRY ILPAFLELQV VRLYITKLQS .......... .......... .......... .......... .................... ........   MLGAAKYIGA GIATFALAGA GIGVGIVFYA LIQGTSRNPS VKNQLFQYAV LGFALSEATG LFALMVSFMI LFS      MRILKSNAIL GLANSYVIDN PEPANISYMW NFGSLLGLCL VIQILTGIFL AMHYCPNVDL AFASVEHIMR DVNYGWAVRY VHANTASFFF LFMYFHVGRG LYYGSYKSPR ILPWSIGVII LVLTMATAFL GYVLPYGQMS LWGATVITNL LSAIPWIGQD FVEFVWGGFS VNNATLNRFF SLHFLLPFIL AALSAMHLLT IHEHGSSNPL GISGNTDRLP FHPYFVFKDL VTIVLFLVIL SVFVFFYPNA LGHSDNYIPA NPMQTPPSIV PEWYLLPFYA ILRSIPSKII GVVAMFGSLL ILLAMPILDT CRIRGNQFRP LSRFAFWLFV VDFLLLLWIG AQHPEYPYSD IGSYATVFYF VYFFAVVPGV GILENTLMDV AVSKDNK... ...     MTRWLYS TNAKDIGTLY LIFAVFSGLL GTTFSVLIRA ELAAPGVQVL  GGNHQLYNVI ITAHAFLMIF FMVMPALMGG FGNYFTPVMI GAVDMAFPRL NNISFWLLPP SLILLLASAF VEQGAGPGWT V.YPPLAGLQ SHSGGSVDLA IFSLHLSGIS SMLGAMNFMV TIMNMRASGM TMYKIPLFVW AVYVTSILLV TTLPVLAGGI TMLLTDRNFN TSFYDPAGGG DPILYQHLFW FFGHPEVYIL IIPAFGIVSQ VVSTFSSKPI FGYLGMVYAM CTIGVLGMLV WSHHMFTVGL DVDTRAYFTA ATMIIAVPTG IKIFSWLATM YGGSLRLTAP MMFCVGFLVL FTIGGVSGVT LSNASLDIAF HDTYYVVAHF HYQLSMGATF GLFAGFYYWF PKIVGKTYNE TLAKIHFWVL FIGVNLTFFP QHFLGISGMP RRIPDYPDAF APYNYISSIG SMISFIAVFV FAFAVYDALA NGEEADSNPW TEPGFFESTP VYWLESNYAT SLEWSVDSPT PFHAFHVVPK QS...    .......... ......MMMR .......... .CDSPEPWQM ALQEGASPVQ EGITELFHSV GFYLIVIMFG VFWTIASTVY HNHKTNNPIT HHIN.HGTAI ELVWTISPAL LLIVIAFPSF KLLYLTDEVF TPSMTIKAVG HQWYWSYEYS DFLNEDGESI EFDSYMIPES DLQDGQLRLL DVDNNVVVPV DTNVRFIVTG QDVIHSFAVP SLGIKVDGTP GRLVQTSIIP EREGLFYGQC SELCGILHGF MPICIEVVSP DKYLEWMESV S..    .....MN.LT NLQAQRANFQ LFPFHMVTPS PWPLFISFSL LILTMGSVVY  FHGYASPFGD SGFSLLLLGL ISTCLCMALW LRDVVTEGTF LGDHTIAVQK GLSLGMVFFI LSEVFFFISI FWALFNSSLS PDVTLGGQWP PVGIQSINPF ELPLLNTVLL LTSGATVTYS HHAVINKNRA GAISGLILTV VLAVVFTVCQ GIEYYNAPFS IADGVYGSTF FLSTGFHGLH VIVGTIMLGV SLGRMIQYHF  TNTHHVGYES SILYWHFVDV VWLFLFVSVY WYGG...... .................... .......... .......... .........    .......MKS FDISITQ... ...GSLVSLV LILIVFVPML LCVAFMTIIE RKAMGSMQRR IGPNVVGYYG VLQPFADALK LVVKEQIIPA QSNKALFFLA PMISLVFSLL GWAVIPFGSG MAIADLSLGM LFSLAVSSIG IYGALFAGWA ANSKYAFLGS LRSTAQMVSY ELIFSTCVFT VILMTGSLNF TTIVESQTAI WFIVPLFPIF IMYLISALAE LNRTPFDLPE AESELVSGFM TEHSGMIFVF FYLAEYSGVV FMSTFSTILF LGGYGFP..E IITNNTFINV QSIILALKAL LFMFFFVWVR ATFVRQRYDR LMIFCWTQLL PMSIALLILV PSLLIAFDIP AVNL...... .......... ......   MLSITLI SFILAIPIFA KKISATVFSR IAAIVFVYSA VLTWNSLYYL PLS...QGGV GLYSGLFHVT TITLGFQILL FMVGAILQFG WAPSIYNQ.. .......... .......... ........LN FGNS..KVGI E.RSLNINPN FVHMNTIHEH SLIVLFSVLG GCILISSYNF VSMYMGIELQ SFAAYILCTL YRNSQSSTAA GLKYFLLGSL ASAIILLGTA VIYAGTGITN FEDLATLISV GEMN..S.AT NFVSLSIAGG ILLIGIGYIF KVGAAPLYNW SPDVYDGVPT VITSWVSTMP KIGILVFLLN LSFIVTGYDI SWYSTITGSV GSLYTTYAKP FQTLLLVSSV LSFLVGSIVG LSQVRIKRLL TFSTINHVGF LLLALAVSTE  ESVEAFAFYL IQYSLTNVNT FLTLLAFGYM TKG....ILQ N.KS...NVR EFVLLDDLKG QFYKNPLLVI SFAVSLFSMA GIPPLMGFFA KQMVLYSVSY S.YSYISIVA IITSVIGASY YLKIVQLMFF Q......... .....KDS.. ..ANTTIQTD S......... SEEVQQPLVT TMHSSVIAVL TLIISLYLFD SSILLNACHL LSLSLFSV   MNSLTIYLIL VPVIGFVLLL LNILLAKHVP YSEKVTSYEC GFSPIYGQNR SPFTIQFYLV GILFLIFDIE IFMTMPYALT VYETSHYGFW IVMVFFVILT LGFVFEFNSK ALYFSQVQPA EDE..DTEE. .......... .........   M LLLTLVCIPL LGIVAIAPSY RTEAHRYITN LP........ .......... .......... ...ANVDPDT HIKLIALVIS IVTFLYSLIL LLLFDPTTPD YQFTFHLLNK H..SHTFSSD FQMGVDGISI YFVVLTTFLF PISFLASWKI SSSTT..... ....LNGNKY NVKFYLCTML LLETLLILLF IVTDIMLFYI FFESVLIPLF LIVGIWGSSA NRIRAAFLLF LFTLAGSLFM LLSILAIYYN VGSTDFQLIQ QYSFDPSIQK ILWAGIFISM AIKFPLWPLY  SWLYRAHAEA PIAGSILLAG IVLKMATYGS LRVLLQFLPD ASYYFSPLVQ TMAIMSIIYA SLATLRQTDF KALVAYSSIG HMGIIALGLF SNTIQGIEGS IILSIAHGFV SPALFILVGA VLYDRFHTRT IRYYRGVVTY MPIFSVLFFL  FTIFNAGIPL SANWIGELLC LIGTYQMNPI VAILGATGIV LSAAYSIWLY NRITFGQYSQ YLNFTKDVNR REFHLILPLL FLTILVGIMP NTIIDNIDVS VTTLLYQV.. .......... .......... .......... ..........  .......... ...      MFFLLFSLPC LGGMASGLLG RKIGVTGSHI ITTSAVMIAA ILSIIGFYEV VLCHSPVTIH LGDWVHSEVL TVSWSLTFDT LSMSIITTVL IISSLVHLYS IDYMSSDPHN QRFFSYLSLF TFFMVLLVSG DNYFVLFVGW EFIAVCSYLL  INFWFTVIEA NKSAMQSFIV NRVGDMALSV SFLAIVALFG NVDFSTVFSL APMMNESALT MIGLLLLFGG MGKSAQIGLN TWLP.TAMAG PTPVSSLIHS ATLVSAGVYV LLRSSPLLEY SSTALIAITW IGSITAFFAA STGLLQNDLK RVIAYSTCSQ MGYLFLACGL SQYNTALFHL VNHAFFKALL FLSAGAVLHA  TFDQQDQRRL GGFLPLLPFS YTSILVGSLS LMAVPFMTGF YSKDLILELA FSQYVFHGSI AYWLGSISAG LTAFYSFRLV AMTFLTYPNS PKKIYESAHD AAIFAMIPMT TLAILAIFFG YVARDLFVGM GTDFAANSLF THPSHISLIE AEV.IPTSYK LLPTFITFAS ASLAFYLYHY ATPFLVQCTK SNFGYNLYNF  FNGKYYIEVL YNTYVIPASL GIGYIVSKQL DRGIVEQLFG YGLTSGLKDA SQKVAKLDNG TLPSYAVYFA LSLVLLTILL IAPIL..... .......... .......SVL DISSIS.... .......... .......... .......... ..LLQNISSF IDPRLIIVLI LAIIIVRLLF IIF......      MN..TFLTDF LTLGAILSGL LVVTSKNPVM SVLFLISLFM NVSGYLVLQG LGFMGISYLI LYIGAIAILF LFVVMMLNLQ LAELNAMASE YTQNLPLGAI FVFLLFVELF SMFPFVSNNE YKNLNPFKII ...PDIQIGM MNTMNSILHS  FGYSPLHQSF DVYQTFAIS. PDSNFATLTD VQSIGFTLYT FGSVWLFIAS LILLLAMIGP IVLTIKVRTS TN........ .......... .    MNLSL ILFTIGILGF VLNRKNILLM IFSLEILLLS ITILVLVSSM NFDDILGQTY AIYIIVLAAA ESAIGLGILV AYYRLRGSIS LSNEKNVNTTISL....... ...    .......... .......... .........M KYTIVNQIQA SDVNLKNQLV APK....DSK LVNILSSSML Q..NQHHFLK EHNHVLEGAQ KVGTYILESY FNHLPTYGNT YVGKHRGRNS S......VKM FTNPKILISN PMYDHSANGV NITVFYYYND .......... NPRVE..... ..NYVKMHYL CED....... HLKVISNQLS .MVFKKSAHL HLIRVHYPYM NSQILAQYLC GKTDKTKFVQ LCDALVSKSS LKVALYGKSG SDKENFILPS YMDSIRLELS GRLASERVVP RLTKQVYRMD SPNTNTGIYL QQAGLSSDTI QNKVVDYGKY TSKNHLGAYT LKVWITSLVT IHK....... .......... ......   
       Malassezia_restricta_CBS7877  MLYNIHSPL EQFEVVSLAY TEIPYFG..H VALTNLGLYT IITVFFVLAF HILGFN.HKI VPSRWSLSLE SSFASVHGLV KSQVGAANERFLPFVYSLFF FLLFANLNGN IPYGFTVTTS AIVSMGLSVI VFIGVTILGL  SIHKVHFFSF FVPAGTPLAL VPFLAPIELI SYLARALSLG VRLLANMAAG  HSLMKILGGF LFSLFTSSFL ISILTIVPFV IFIAIIVLEF AVSFIQAYVF  CILTSSYIKD AIDLH.      MPQLVPFYFL NQLSFVLFGL FVLIFLFSRY ILPAFVELNV VRLYITKLNL IV.CKYVHIV IINNKYILRI IPLVHIVH.. .......... .................... ........   MLGAAKYIGA GIATLALAGA GIGVGIVFYA LIQGTSRNPS VKNQLFQYAV LGFALSEATG LFALMVSFMI LFS      MRILKSNPIL GLANSYIIDN PEPANISYMW NFGSLLGLCL VIQILTGIFL AMHYCPNVDL AFASVEHIMR DVNYGWAIRY VHANTASFFF LFMYFHVGRG LYYGSYKSPR ILPWSIGVII LILTMATAFL GYVLPYGQMS LWGATVITNL LSAIPWIGND FVEFVWGGFS VNNATLNRFF SLHFLLPFIL AALSAMHLLT IHEHGSSNPL GISGNTDRLP FHPYFVFKDL VTIVLFLLIL SVFVFFYPNA LGHSDNYIPA NPMQTPPSIV PEWYLLPFYA ILRSIPSKII GVIAMFGSLL ILLAMPILDT SRIRGNQFRP LSRFAFWVFV VDFLILLWIG AQHPEYPYSD IGSYATVFYF AYFFIVVPVV GIIENTLMDV AVSEEK.... ...     MTRWLYS TNAKDIGTLY LIFAVFSGLL GTGFSILIRA ELAAPGVQVL  GGNHQLFNVI ITAHAFLMVF FLVMPALMGG FGNYFTPVMV GAVDMAFPRL NNISFWLLVP SLILLLASAF VEQGAGSGWT V.YPPLAGLQ SHSGGSIDLA IFSLHLSGIS SMLGAMNFMV TILNMRASGM TMYKMPLFVW SVFVTSILLI TTLPVLAGAI TMLLTDRNFN TSFYDPAGGG DPVLYQHLFW FFGHPEVYIL IIPAFGIVSQ VVSTFSSKPI FGYLGMVYAM STIGVLGMLV WSHHMFTVGL DVDTRAYFTA ATMIIAVPTG IKIFSWLATM YGGSIRLTAP MLFCVGFLIL FTIGGSTGVT LSNASLDIAF HDTYYVVAHF HYQLSMGASF GIFAGFYYWF PKIVGKTYNE TLAKIHFWTF FVGVNLTFFP QHFLGLAGMP RRIPDYPDAF APYNYISSLG SVISVAGVFI FAYLVYDALV YGEEADNNPW AVPGYFESTP IYWLEANPAT SLEWAVESPT PFHAFHVVPK QS...    MISLVKN... ..LTLLGLEL SLIA.YP.PA ECDSPEPWQI SIQESASPVA EGISELLDSL TFYLIIIVFG VLWAIFNTVH YYKEKNNPIT HHFS.HGATI ELVWTISPAL FLIAMAFPSF KLLYLTDEVY SPSMTIKAVG HQWYWSYEYS DFLNEDGESI EFDSYMIPES DLEDGQLRLL DVDNNVVIPV DTNIRFIVTG QDVIHSFAVP SLGMKVDGIP GRLNQAATIA EREGLFYGQC SELCGILHGF MPICVEAVSP EKYLEWMESV S..    .....MNNLA NLQAQRNQFQ LFPFHMVTAS PWPMFISFSL LILTMGSVVY  IQGYASPFGD SGISLVLLGF ISTALCLALW LRDVVTEGTF LGDHTIPVQK GLSLGMVFFI ITEVFFFISI FWALFHSSLS PDVALGGQWP PVGIESINPF ELPLLNTILL LTSGATVTYS HHAVINKNRA GAISGLILTV VLATVFTICQ GIEYYNAPFA ISDGVYGSTF YLSTGFHGIH VIVGTIMLAV SLGRMIQYHF  TNTHHVGYES SILYWHFVDV VWLFLFVSVY WYGGLIQRLI PYWFYMNIPSLENNFVYCIM YTCIIYMSSI TCILFLLIFL LLVLSYLHY    .......MKS FDINIDQ... ...GSLVSLI LILLVFVPML LCVAFMTIIE RKAMGSMQRR IGPNVVGYYG VLQPFADALK LVVKEQIIPA QSNKALFFLA PMISLVFSLL GWATIPFGSG MAITDISLGM LFSLAVSSIG VYGALFAGWA ANSKYAFLGS LRSTAQMVSY ELIFSTCVAA VILLAGSLNF TTIVEAQTSI WFIVPLFPLF IMYLISALAE LNRTPFDLPE AESELVSGFM TEHSGMIFVF FYLAEYSGVV LMSTFSTILF LGGYAFP..E ILVNETFINL QSIILVMKSL IFMFFFVWVR ATFVRQRYDR LMIFCWTQLL PMAIAMLVLV PSLLVAFDIP AIN....... .......... ......   MLTISLI SFILAVPLFA HKITATVFTR IVAIVLFYSA ILTWNSLYYL PLS...QGGV GLYSGLFHVS TTTLAFQILV CVVGAILLAG WGPTTYS... .......... .......... ........LK LGNS..KVGI E.RSVSINTN FVHVNTINEY SMIVLFSVLG SVLLISSYNF LSMYMGIELQ SFAAYILCSL YRNSQSATFA GLKYFLLGSL ASGIIVLGTA IIYAGTGITG FDDLATLISV GDIS..S.AN TYVTLSIAGG LLLIGIGYIF KVGAAPLYNW APDVYDGVPT IITSWVSTMP KIGILVFLLN LSFIVTGYDL SWNTEFLQGS .DLFTSYAKP FQTLLLVSSV LSFIVGSIVG LSQVRIKRLL TFSTINHVGF LLLALAVSTE  ESVEGFVFYL VQYSLTNVNT FLTILAFGYI TKG....ILQ N.NS...SVR EFVLLDDLKG QFYKNPLLVI SFSVSLFSMA GIPPLMGFFA KQMVLYSVSY N.YSYVAILA IVMSVISASY YLKIVQLMFF Q......... .....KDS.. ..VPTTLSSE GE........ TSETGTPLIT SMHSSVIAIL TLMISLYLFD SSILLNACHL LSLSLFSS   MNSLTLYLIL VPVVGFILLL VNILLAKHVP YSEKVTSYEC GFSPIYGQNR SPFTIQFYLV GILFLIFDIE IFMTMPYALT VYETGHYGFW IIMVFFGILI LGFVYEFNSK ALYFSQVQPA NEE..ELSSF PSIISSI... .........   M ILLTLILIPL FGVAIIAPSY QTHQHLPILQ NQ........ .......... .......... ...SHVDPDT KIKYIALTVS IIAFLYSLIL LVLFDPSTPD YQFTFHLLT. ...SKSFSSD FQMGVDGISI YFVILTTFLF PISFLASWKI SSSTT..... ....LGGNKY NVKFYLCTML LLETLLILLF VVTDIMLFYI FFESVLIPLF LIVGIWGSSA NRIRAAFLLF LFTLAGSLFM LLSILAIYYN VGSTDFQLIQ QFHFDPSVQK LLWIGVFISM AIKFPLWPLY  SWLYRAHAEA PIAGSILLAG IVLKMATYGS LRLLLQFLPD ASYYFSPLVQ TMAIMSIIYA SLATLRQTDF KALVAYSSIG HMGIIALGLF SNTIQGIEGS IVLSIAHGFV SPALFILVGA VLYDRFHTRT IRYYRGVVTY MPIFSVFFFL  FTIFNAGIPL SANWVGELLC LIGTFQFNPI VAVLAASGIV LSAAYSIWLY NRISFGTYSQ YLNFTKDINR REFHLILPLL FLTILVGILP NTILDNIDVS VTTLLYQV.. .......... .......... .......... ..........  .......... ...      MFFLLFSLPC LGGMTSGLLG RKIGVTGAHI ITTSAVMISA ILSIIAFYEV VLCHSPVTIH LGDWVHSEIL TVSWSFTFDT LSMSIITTVL IISSLVHLYS IDYMSSDPHN QRFFCYLSLF TFFMVLLVAG DNYFVLFVGW EFIAVCSYLL  INFWFTVIEA NKSAMQSFIV NRVGDMALSI SFLGIVCLFG NVDFSTVFSL APMMNESALT IIGLLLLFGG MGKSAQIGLN TWLP.TAMAG PTPVSSLIHS ATLVSAGVYV LLRSSPLLEY SSTALIAITW IGSITAFFAA STGLLQNDLK RVIAYSTCSQ MGYLFLACGL SQYNTALFHL VNHAFFKALL FLSAGAVLHA  TFDQQDQRRL GGFLPLLPFS YTSILVGSLS LMAVPFMTGF YSKDLILELA CSQYVFHGSI AYWLGSISAG LTAFYSFRLV AMTFLTYPNS PKKIYESAHD AAIFAMIPMS VLAILAIFFG YVARDLFVGM GTDFANNSLF THPSHISLIE AEV.LPTTYK LLPTFITFAS ASLAFYLYHY ATPFLVATTK TSLGYNLYNF  FNGKYYIEVL YNTYVIPASL GIGYIVSKQL DRGIVEMLFG YGLASGLRSS SEKVATLDNG TLPSYAIYFA FALVTLTLLL LCPLA..... .......... .......SLL PISSSD.... .......... .......... .......... ..ILTQIHTF IDIRLIVVLI FSILLVG... .........      MH..TFLIDF LTLGAILSAL LVVTSKNPVM SVLFLISLFL HVSGYLVLLG LGFMGISYLI LYIGAIAILF LFVVMMLNLQ LAELNAMASE YTQNLPLGSI FVFLLFVELF SMFPFSSNNE YKNLNPFKIF ...PDMQIGI MNTLNSILHN  FGYPTLSNSY DVYQTFTYS. PDSNFATLID VQSIGFTLYT FGSIWLFVAS LILLLAMIGP IVLTMKVRTL EN........ .......... .    MNLSL ILFTIGILGF VLNRKNILLM MISIEILLLA VTILVLASSM NFDDILGQTY GIYIILLAAA ESAIGLGILV AYYRLRGSIS LANDQNSNTTALSYGSLEFS HRN    .......... .......... .........M KNTTICQFYS TTNCFKNKQV LKK....DET LTNILNDFSN D..ILIENSK ENWRNQFVLQ NVAKSFLDSY FHSVPMENNT YPNKVKEHKN ARKELEGLEI FGNSKILISK PKFQHSTNEV QITLFYYYND E......... NPQAK..... ..DFVQHHYL KES....... KVLELCKSLS SLVFKKKVNL NLIRVRYPYM NSQILAQYLC GKTDKNKFSQ LCDALVSKSS VKVGLFGVVG KEGEKYILPS YIDSICLELS GRIGSERVVP RMTKQVYRMD SPNTNSGISL QMSNVSADSL NNKVEDFGKY TAKNHLGSFT LKVWITSLVT IYGGVHN... .......... ......   
     Malassezia_restricta_KCTC27527  MLYNIHSPL EQFEVVSLAY TEIPYFG..H VALTNLGLYT IITVFFVLAF HILGFN.HKI VPSRWSLSLE SSFASVHGLV KSQVGAANERFLPFVYSLFF FLLFANLNGN IPYGFTVTTS AIVSMGLSVI VFIGVTILGL  SIHKVHFFSF FVPAGTPLAL VPFLAPIELI SYLARALSLG VRLLANMAAG  HSLMKILGGF LFSLFTSSFL ISILTIVPFV IFIAIIVLEF AVSFIQAYVF  CILTSSYIKD AIDLH.      MPQLVPFYFL NQLSFVLFGL FVLIFLFSRY ILPAFVELNV VRLYITKLNL IV.CKYVHIV IINNKYILII IPLVHIVH.. .......... .................... ........   MLGAAKYIGA GIATLALAGA GIGVGIVFYA LIQGTSRNPS VKNQLFQYAV LGFALSEATG LFALMVSFMI LFS      MRILKSNPIL GLANSYIIDN PEPANISYMW NFGSLLGLCL VIQILTGIFL AMHYCPNVDL AFASVEHIMR DVNYGWAIRY VHANTASFFF LFMYFHVGRG LYYGSYKSPR ILPWSIGVII LILTMATAFL GYVLPYGQMS LWGATVITNL LSAIPWIGND FVEFVWGGFS VNNATLNRFF SLHFLLPFIL AALSAMHLLT IHEHGSSNPL GISGNTDRLP FHPYFVFKDL VTIVLFLLIL SVFVFFYPNA LGHSDNYIPA NPMQTPPSIV PEWYLLPFYA ILRSIPSKII GVIAMFGSLL ILLAMPILDT SRIRGNQFRP LSRFAFWVFV VDFLILLWIG AQHPEYPYSD IGSYATVFYF AYFFIVVPVV GIIENTLMDV AVSEEK.... ...     MTRWLYS TNAKDIGTLY LIFAVFSGLL GTGFSILIRA ELAAPGVQVL  GGNHQLFNVI ITAHAFLMVF FLVMPALMGG FGNYFTPVMV GAVDMAFPRL NNISFWLLVP SLILLLASAF VEQGAGSGWT V.YPPLAGLQ SHSGGSIDLA IFSLHLSGIS SMLGAMNFMV TILNMRASGM TMYKMPLFVW SVFVTSILLI TTLPVLAGAI TMLLTDRNFN TSFYDPAGGG DPVLYQHLF. ...HPEVYIL IIPAFGIVSQ VVSTFSSKPI FGYLGMVYAM STIGVLGMLV WSHHMFTVGL DVDTRAYFTA ATMIIAVPTG IKIFSWLATM YGGSIRLTAP MLFCVGFLIL FTIGGSTGVT LSNASLDIAF HDTYYVVAHF HYQLSMGASF GIFAGFYYWF PKIVGKTYNE TLAKIHFWTF FVGVNLTFFP QHFLGLAGMP RRIPDYPDAF APYNYISSLG SVISVAGVFI FAYLVYDALV YGEEADNNPW AVPGYFESTP IYWLEANPAT SLEWAVESPT PFHAFHVVPK QS...    MISLVKN... ..LTLLGLEL SLIA.YP.PA ECDSPEPWQI SIQESASPVA EGISELLDSL TFYLIIIVFG VLWAIFNTVH YYKEKNNPIT HHFS.HGATI ELVWTISPAL FLIAMAFPSF KLLYLTDEVY SPSMTIKAVG HQWYWSYEYS DFLNEDGESI EFDSYMIPES DLEDGQLRLL DVDNNVVIPV DTNIRFIVTG QDVIHSFAVP SLGMKVDGIP GRLNQAATIA EREGLFYGQC SELCGILHGF MPICVEAVSP EKYLEWMESV S..    .....MNNLA NLQAQRNQFQ LFPFHMVTAS PWPMFISFSL LILTMGSVVY  IQGYASPFGD SGISLVLLGF ISTALCLALW LRDVVTEGTF LGDHTIPVQK GLSLGMVFFI ITEVFFFISI FWALFHSSLS PDVALGGQWP PVGIESINPF ELPLLNTILL LTSGATVTYS HHAVINKNRA GAISGLILTV VLATVFTICQ GIEYYNAPFA ISDGVYGSTF YLSTGFHGIH VIVGTIMLAV SLGRMIQYHF  TSTHHVGYES SILYWHFVDV VWLFLFVSVY WYGG...... .................... .......... .......... .........    .......MKS FDINIDQ... ...GSLISLI LILLVFVPML LCVAFMTIIE RKAMGSMQRR IGPNVVGYYG VLQPFADALK LVVKEQIIPA QSNKALFFLA PMISLVFSLL GWATIPFGSG MAITDISLGM LFSLAVSSIG VYGALFAGWA ANSKYAFLGS LRSTAQMVSY ELIFSTCVAA VILLAGSLNF TTIVEAQTSI WFIVPLFPLF IMYLISALAE LNRTPFDLPE AESELVSGFM TEHSGMIFVF FYLAEYSGVV LMSTFSTILF LGGYAFP..E ILVNETFINL QSIILVMKSL IFMFFFVWVR ATFVRQRYDR LMIFCWTQLL PMAIAMLVLV PSLLVAFDIP AIN....... .......... ......   MLTISLI SFILAVPLFA HKITATVFTR IVAIVLFYSA ILTWNSLYYL PLS...QGGV GLYSGLFHVS TTTLAFQILV CVVGAILLAG WGPTTSS... .......... .......... ........LK LGNS..KVGI E.RSVSINTN FVHVNTINEY SMIVLFSVLG SVLLISSYNF LSMYMGIELQ SFAAYILCSL YRNSQSATFA GLKYFLLGSL ASGIIVLGTA IIYAGTGITG FDDLATLISV GDIS..S.AN TYVTLSIAGG LLLIGIGYIF KVGAAPLYNW APDVYDGVPT IITSWVSTMP KIGILVFLLN LSFIVTGYDL SWNTEFLQGS .DLFTSYAKP FQTLLLVSSV LSFIVGSIVG LSQVRIKRLL TFSTINHVGF LLLALAVSTE  ESVEGFVFYL VQYSLTNVNT FLTILAFGYI TKG....ILQ N.NS...SVR EFVLLDDLKG QFYKNPLLVI SFSVSLFSMA GIPPLMGFFA KQMVLYSVSY N.YSYVAILA IVMSVISASY YLKIVQLMFF Q......... .....KDS.. ..VPTTLSSE GE........ TSETGTPLIT SMHSSVIAIL TLMISLYLFD SSILLNACHL LSLSLFSS   MNSLTLYLIL VPVVGFILLL VNILLAKHVP YSEKVTSYEC GFSPIYGQNR SPFTIQFYLV GILFLIFDIE IFMTMPYALT VYETGHYGFW IIMVFFGILI LGFVYEFNSK ALYFSQVQPA NEE..ELSSF PSIISSI... .........   M ILLTLILIPL FGVAIIAPSY QTHQHLPILQ NQ........ .......... .......... ...SHVDPDT KIKYIALTVS IIAFLYSLIL LVLFDPSTPD YQFTFHLLT. ...SKSFSSD FQMGVDGISI YFVILTTFLF PISFLASWKI SSSTT..... ....LGGNKY NVKFYLCTML LLETLLILLF VVTDIMLFYI FFESVLIPLF LIVGIWGSSA NRIRAAFLLF LFTLAGSLFM LLSILAIYYN VGSTDFQLIQ QFHFDPSVQK LLWIGVFISM AIKFPLWPLY  SWLYRAHAEA PIAGSILLAG IVLKMATYGS LRLLLQFLPD ASYYFSPLVQ TMAIMSIIYA SLATLRQTDF KALVAYSSIG HMGIIALGLF SNTIQGIEGS IVLSIAHGFV SPALFILVGA VLYDRFHTRT IRYYRGVVTY MPIFSVFFFL  FTIFNAGIPL SANWVGELLC LIGTFQFNPI VAVLAASGIV LSAAYSIWLY NRISFGTYSQ YLNFTKDINR REFHLILPLL FLTILVGILP NTILDNIDVS VTTLLYQV.. .......... .......... .......... ..........  .......... ...      MFFLLFSLPC LGGMTSGLLG RKIGVTGAHI ITTSAVMISA ILSIIAFYEV VLCHSPVTIH LGDWVHSEIL TVSWSFTFDT LSMSIITTVL IISSLVHLYS IDYMSSDPHN QRFFCYLSLF TFFMVLLVAG DNYFVLFVGW EFIAVCSYLL  INFWFTVIEA NKSAMQSFIV NRVGDMALSI SFLGIVCLFG NVDFSTVFSL APMMNESALT IIGLLLLFGG MGKSAQIGLN TWLP.TAMAG PTPVSSLIHS ATLVSAGVYV LLRSSPLLEY SSTALIAITW IGSITAFFAA STGLLQNDLK RVIAYSTCSQ MGYLFLACGL SQYNTALFHL VNHAFFKALL FLSAGAVLHA  TFDQQDQRRL GGFLPLLPFS YTSILVGSLS LMAVPFMTGF YSKDLILELA CSQYVFHGSI AYWLGSISAG LTAFYSFRLV AMTFLTYPNS PKKIYESAHD AAIFAMIPMS VLAILAIFFG YVARDLFVGM GTDFANNSLF THPSHISLIE AEV.LPTTYK LLPTFITFAS ASLAFYLYHY ATPFLVATTK TSLGYNLYNF  FNGKYYIEVL YNTYVIPASL GIGYIVSKQL DRGIVEMLFG YGLASGLRSS SEKVATLDNG TLPSYAIYFA FALVTLTLLL LCPLA..... .......... .......SLL PISSSD.... .......... .......... .......... ..ILTQIHTF IDIRLIVVLI FSILLVG... .........      MH..TFLIDF LTLGAILSAL LVVTSKNPVM SVLFLISLFL HVSGYLVLLG LGFMGISYLI LYIGAIAILF LFVVMMLNLQ LAELNAMASE YTQNLPLGSI FVFLLFVELF SMFPFSSNNE YKNLNPFKIF ...PDMQIGI MNTLNSILHN  FGYPTLSNSY DVYQTFTYS. PDSNFATLID VQSIGFTLYT FGSIWLFVAS LILLLAMIGP IVLTMKVRTL EN........ .......... .    MNLSL ILFTIGILGF VLNRKNILLM MISIEILLLA VTILVLASSM NFDDILGQTY GIYIILLAAA ESAIGLGILV AYYRLRGSIS LANDQNSNTTALSYGSLEFS HRN    .......... .......... .........M KNTTICQFYS TTNCFKNKQV LKK....DET LTNILNDFSN D..ILIENSK ENWRNQFVLQ NVAKSFLDSY FHSVPMENNT YPNKVKEHKN ARKELEGLEI FGNSKILISK PKFQHSTNEV QITLFYYYND E......... NPQAK..... ..DFVQHHYL KES....... KVLELCKSLS SLVFKKKVNL NLIRVRYPYM NSQILAQYLC GKTDKNKFSQ LCDALVSKSS VKVGLFGVVG KEGEKYILPS YIDSICLELS GRIGSERVVP RMTKQVYRMD SPNTNSGISL QMSNVSADSL NNKVEDFGKY TAKNHLGSFT LKVWITSLVT IYGGVHN... .......... ......   
   Malassezia_sympodialis_ATCC42132  MLYNIYSPL EQFEVSSLIS LDLPIFGQFH ISLTNLGLYT IITIFLAIAF HAVAFNNHKL VPSRWSLALE ACFASVHGLA KSQLGAKNERYFPFIYALFF FLLFANLNGN IPYGFTITTS VIVCLGLSTM ILTGVTILGL  SIHKLHFFSF FLPAGTPLAL VPILAPIELI SYLARALSLG VRLLANMAAG  HSLMKILGGF LFTLFTSSFL VSILTIIPFT VFVAIVVLEF AVSFLQAYVF  CILTSSYLKD AIDLH.      MPQLVPFYFV NQFSFLVFGL FVLVFVFSRY ILPAFLELNV SRLYITKLQ. .......... .......... .......... .......... .................... ........   MLGAAKYIGS GIATLALAGA GIGVGIVFYA LIQGTSRNPS VKNQLFQYAV LGFALAEATG LFALMVSFMI LFS      MRILKSNAIL GLANSYIIDN PEPANISYMW NFGSLLGMCL VIQILTGIFL AMHYCPNVDL AFASVEHIMR DVNYGWAVRY VHANTASFFF LFMYFHVGRG LYYGSYKSPR ILPWSIGVII LVLTMATAFL GYVLPYGQMS LWGATVITNL LSAIPWIGQD FVEFVWGGFS VNNATLNRFF SLHFLLPFIL AALSAMHLLT IHEHGSSNPL GISGNTDRLP FHPYFVFKDL VTIVLFLLIL SVFVFFYPNA LGHSDNYIPA NPMQTPPSIV PEWYLLPFYA ILRSIPSKIV GVIAMFGSLL ILLAMPILDT SRIRGNQFRP LSRFTFWLFV VDFLLLLWIG AQHPEYPYSD IGSYATIFYF VYFFAVVPGV GILENTLMDI AVSKKEK... ...     MTRWLYS TNAKDIGTLY LIFAVFSGLL GTMFSVLIRA ELAAPGVQVL  AGNHQLFNVI ITAHAFLMIF FMVMPALMGG FGNYFVPVMI GAVDMAFPRL NNISFWLLPP SLILLLASAF VEQGAGPGWT V.YPPLAGLQ SHSGGSVDLA IFSLHLSGIS SMLGAMNFMV TIMNMRASGM TMYKMPLFVW AVYVTSILLV LTLPVLAGGI TMLLTDRNFN TSFYDPAGGG DPILYQHLFW FFGHPEVYIL IIPAFGIVSQ VISTFSSKPV FGYLGMVYAM ATIGVLGMLV WSHHMYTVGL DVDTRAYFTA ATMIIGVPTG IKIFSWLATM YGGSIRMYTP MIFCIGFLAL FTIGGVTGVT LSNASLDIAF HDTYYVVAHF HYVLSMGAVF GVFAGFYYWF PKIVGKTYSE TLGKIHFWTL FLGANLTFFP QHFLGISGMP RRIPDYPDAF APYNFISSVG SMISLISVFV FAYTVYDALV NGEEADGNLW EMPGFFQSTP KFWLESNYAT SLEWAIDSPT PFHAFHVVPK QS...    .MQLALT... ..ILFSVLSA TS.F.SS.MI ENDSPERWQL GLQDAASPVQ EGISELLDSI AFYLIIIVFG VTWAIFSTVK HFGEKKSPIT HHFH.HGTVI ELVWTISPAL ILIAIAFPSF KLLYLTDEVF TPSMTIKAVG HQWYWSYEYS DFINEDGESI EFDSYMVPES DLADGQLRLL DVDNNVVVPV NTNIRFIVTG QDVIHSFAVP SLGMKVDGIP GRLNQTSTIV EREGLFYGQC SELCGILHGF MPICIEAVSP EKYLEWMESV A..    .....MN.LT TLQAQRQNFQ YHPFHMVTSS PWPLFTSFSL LILTMGSIIY  FNGNSSPFGD SGISLVILGL LSTGLSMALW FRDVVTEGTF LGDHTLAVQK GLHLGMALFI LTEVFFFISI FWALFHSSLS PGIELGGQWP PMGIESINPF ELPLLNTVLL LTSGATVTYS HHALINKNRK GAISGLILTI LLAVVFTVCQ GIEYVNAPFS IADGVYGSTF FLSTGFHGFH VILGTLMLAV SLGRLINYHF  TSTHHVGYGS SILYWHFVDV VWLFLFVSVY WYGG...... .................... .......... .......... .........    .MTNLFDLKT FHIPVSQ... ...GPIVSII LILLVFVPML LCVAWMTIIE RKVMGSMQRR IGPNVVGYYG VLQPFADALK CVVKEQIIPA QSNKALFFLA PMISLVFSLL GWAPIPFGPG MAITDISIGI LFSLAVSSIG VYGALFAGWA ANSKYSFLGS LRATAQMVSY ELIFSTCVFA VVLLAGSLNF TTIVQAQTAI WFIVPLFPIF ILYLISALAE LNRTPFDLPE AESELVCGFM TEHSGMIFVF FYLAEYSGVV LMSTFSSVLF LGGYAFP..E IFVQETFINL QSLILAAKAL LFMFFFVWVR ATFVRQRYDR LMIFCWTQLL PMAIALLILV PSILIAFDIP AVNLSM.... .......... ......   MLFIALV SFVLAIPIFA KKISATVFSR ITAITFIYAA VLSWNSLYYF PLN...QGGI GIYSGLFHVS TITLGFQILL LVVGAMLLFG WGPVLQQN.. .......... .......... ........VL PAQIT.KVGI E.KSLNTNPN FIHTNTINEY SLLILFSVLG GCLLITSYNL LSMYMSIELQ SFAAYILCTL YRHSQSATAA GLKYFLLGSL ASGIILLGTA VIYASTGITN FEDLAALISV TDN.....TN TFVTVSIAGG ILLIGIGYIF KVGAAPLYNW SPDVYDGVPT IVTSWVSTMP KIGILVFLLN LSFITTGYNI EWN.MIPDIL SGMYSPYAKP FQTLLLIASV LSFLVGSIVG LSQVRIKRLL TFSTINHVGF LLLALAVSSE  ESIEGFIFYL IQYTLTNVNT FLTILAFGYI TKG....ILV ..QG...NVR EFTLLQDLKG QFYKNPLLVI SFAVSLFSMA GIPPLMGFFA KQMVLYSVSY T.YSYVAIIA ILTSVISASY YLKIVQLMFF N......... .....KES.. ..AQTGASNE G......... NS.SDQPLIT TMHSSVIAVL TLVITLYLFD PSILLNACHL LSLSLFTS   MNALTIYLIL VPVVGFVLLL VSILLGKHVP YAEKVTSYEC GFSPIHGQNR SPFTIQFYLV GILFLIFDIE LFMTMPYALT VYETGYYGFW IIMVFFGILT LGFVFEFSSK ALYFSQVIIE EED..DQE.. .......... .........   M ILITLLILPL IGVLLIAPSY RSQEN.AALM N......... .......... .......... ...ITGDPDT KLKTTALVIS IITFLYSLSL LVLFDPTTPD YQFTYQFGDK ...S.IFSSD FQIGIDGISL YFVILTTFLF PISFLASWKI TSSPL..... ....AGGNKY NVKFYLCTML ILEVLLILLF IVTDIMLFYI FFESVLIPLF LIVGIWGSSA NRVRAAFLLF LFTLVGSLFM LLSILAIYYN VGSTDFALIA QYTFDLNSQK LLWIGVFISM AVKFPLWPLY  SWLYRAHAEA PIAGSILLAG IVLKMATYGS LRILLQFLPD ASYYFSPLVQ TLAVLSIIYA SLATLRQTDF KALVAYSSIG HMGIIALGLF SNTVQGVEGS ILLSIAHGFV SPALFILVGA VLYDRFHTRT IRYYRGVVTY MPIFAVLFFL  FTIANAGIPL SANWVGEILC LIGTYQMNPI VGILGATGIV LSAAYSIWLY NRITFGSYSQ YLNYTKDINR REFHAILPLL VFTILFGIMP NIVLDNIDTS VTTLLYKLP. .......... .......... .......... ..........  .......... ...      MYLTFLLLPC LGAMSAGFFG RKIGVTGAHI ITTTCLAISA ILSIVAFYEV VLCHSPVTIH LGNWLHSEVL TVSWTFTFDT LSMSIITTVL VISSLVHLYS IDYMSADPHN QRFFSYLSLF TFFMVVLVSG DNYFVLFVGW EFIAVCSYLL  INFWFTIIEA NKSAMQSFIV NRVGDMSLSI SFLAIVFLFG NVDFSTVFSL APLMNESALT IIGLLLLFGS MGKSAQIGLN TWLP.TAMAG PTPVSSLIHS ATLVSAGVYV LLRSSPLLEY SSTALIAITW IGSITAFFAA STGLFQNDLK RVIAFSTCSQ MGYLFLACGL SQYNTALFHL VNHAFFKALL FLSAGAVLHA  TFDQQDQRRL GGFLPLLPFT YTAILIGSLS LMAVPFMTGF YSKDLILELA FSQYVFHGSI AYWFGSISAG LTAFYSFRLI SMTFLSYPNS PKKVYESAHD AAIFAMIPMT VLSILAIFFG YIGRDLFVGM GTDFAANSLF IHPSHISLIE AEV.MPTLFK LLPSIITCSS AFLAFYLYHY GAGFLNAAIQ STLGYNMYKF  FNGKYYIEVL YNTYLIPASL GLGYVVSKQL DRGLIEQLFG YGLSTNLRNT SSTMSKLDDG FIPSYAIYFA LSTIVLTIVL VSPFF..... .......... .......LV. .......... .......... .......... .......... .......... .......... .......... .........      MN..TFLIDF LTLGAIFSAL LVVTAKNPVM SVLFLISLFL HISGYLVLQG LGFLGISYLI LYIGAIAILF LFVVMMLNLQ LAELNAMASE YTQNLPLGGI FVFLLFVELF SIIPFSSHNE YKNLNPFKII ...PDVQIGI MNTMNSILHQ  FGYGPISRST DVYQTYTIT. SDTNFANLID VQSIGFTLYT FGSVWLFVAS LALLLAMIGP IVLTMKARTT N......... .......... .    MNLSL ILFTIGILGF VLNRKNILLM IFSIEIILLS ITILVLISSI NFDDILGQTY AIYIILLAAA ESAIGLGILV AYYRLRGSIS LSNNQN.............. ...    .......... .......... .......... .......MKF TNILYKNKRI EGN....DSK LVDILTSSVL Q..NKNHFLS TNNRMLTNLE KVSTQILQSY FGNIQ....V SVKKEGTKRY V......... ..STNVLISS PIYNQSNNKV NITLFYYHKN .......... ....N..... ..QM...EIL SQE....... KLQELCKTLS .LIFHKEVHI EMIRVHYPYM NSQILAQYLV NNASKKNFLK FSDAILTYPS LKAGVYGKAG EE.DSFILPS YIQNIRLELS GRLVTEKVVP RVTKKIAQIA NPNADSGVYL LEAGLSNDTV ENVVVDYGKV TSKNELGSFT LKVWITSVIS IFK....... .......... ......   
    Malassezia_sympodialis_CBS96806  MLYNIYSPL EQFEVSSLIS LDLPIFGQFH ISLTNLGLYT IITIFLAIAF HAVAFNNHKL VPSRWSLALE ACFASVHGLA KSQLGAKNERYFPFIYALFF FLLFANLNGN IPYGFTITTS VIVCLGLSTM ILTGVTILGL  SIHKLHFFSF FLPAGTPLAL VPILAPIELI SYLARALSLG VRLLANMAAG  HSLMKILGGF LFTLFTSSFL VSILTIIPFT VFVAIVVLEF AVSFLQAYVF  CILTSSYLKD AIDLH.      MPQLVPFYFV NQFSFLVFGL FVLVFVFSRY ILPAFLELNV SRLYITKLQ. .......... .......... .......... .......... .................... ........   MLGAAKYIGS GIATLALAGA GIGVGIVFYA LIQGTSRNPS VKNQLFQYAV LGFALAEATG LFALMVSFMI LFS      MRILKSNAIL GLANSYIIDN PEPANISYMW NFGSLLGMCL VIQILTGIFL AMHYCPNVDL AFASVEHIMR DVNYGWAVRY VHANTASFFF LFMYFHVGRG LYYGSYKSPR ILPWSIGVII LVLTMATAFL GYVLPYGQMS LWGATVITNL LSAIPWIGQD FVEFVWGGFS VNNATLNRFF SLHFLLPFIL AALSAMHLLT IHEHGSSNPL GISGNTDRLP FHPYFVFKDL VTIVLFLLIL SVFVFFYPNA LGHSDNYIPA NPMQTPPSIV PEWYLLPFYA ILRSIPSKIV GVIAMFGSLL ILLAMPILDT SRIRGNQFRP LSRFTFWLFV VDFLLLLWIG AQHPEYPYSD IGSYATIFYF VYFFAVVPGV GILENTLMDI AVSKKEK... ...     MTRWLYS TNAKDIGTLY LIFAVFSGLL GTMFSVLIRA ELAAPGVQVL  AGNHQLFNVI ITAHAFLMIF FMVMPALMGG FGNYFVPVMI GAVDMAFPRL NNISFWLLPP SLILLLASAF VEQGAGPGWT V.YPPLAGLQ SHSGGSVDLA IFSLHLSGIS SMLGAMNFMV TIMNMRASGM TMYKMPLFVW AVYVTSILLV LTLPVLAGGI TMLLTDRNFN TSFYDPAGGG DPILYQHLFW FFGHPEVYIL IIPAFGIVSQ VISTFSSKPV FGYLGMVYAM ATIGVLGMLV WSHHMYTVGL DVDTRAYFTA ATMIIGVPTG IKIFSWLATM YGGSIRMYTP MIFCIGFLAL FTIGGVTGVT LSNASLDIAF HDTYYVVAHF HYVLSMGAVF GVFAGFYYWF PKIVGKTYSE TLGKIHFWTL FLGANLTFFP QHFLGISGMP RRIPDYPDAF APYNFISSVG SMISLISVFV FAYTVYDALV NGEEADGNLW EMPGFFQSTP KFWLESNYAT SLEWAIDSPT PFHAFHVVPK QS...    .MQLALT... ..ILFSVLSA TS.F.SS.MI ENDSPERWQL GLQDAASPVQ EGISELLDSI AFYLIIIVFG VTWAIFSTVK HFGEKKSPIT HHFH.HGTVI ELVWTISPAL ILIAIAFPSF KLLYLTDEVF TPSMTIKAVG HQWYWSYEYS DFINEDGESI EFDSYMVPES DLADGQLRLL DVDNNVVVPV NTNIRFIVTG QDVIHSFAVP SLGMKVDGIP GRLNQTSTIV EREGLFYGQC SELCGILHGF MPICIEAVSP EKYLEWMESV A..    .....MN.LT TLQAQRQNFQ YHPFHMVTSS PWPLFTSFSL LILTMGSIIY  FNGNSSPFGD SGISLVILGL LSTGLSMALW FRDVVTEGTF LGDHTLAVQK GLHLGMALFI LTEVFFFISI FWALFHSSLS PGIELGGQWP PMGIESINPF ELPLLNTVLL LTSGATVTYS HHALINKNRK GAISGLILTI LLAVVFTVCQ GIEYVNAPFS IADGVYGSTF FLSTGFHGFH VILGTLMLAV SLGRLINYHF  TSTHHVGYES SILYWHFVDV VWLFLFVSVY WYGG...... .................... .......... .......... .........    .MTNLFDLKT FHIPVSQ... ...GPIVSII LILLVFVPML LCVAWMTIIE RKVMGSMQRR IGPNVVGYYG VLQPFADALK CVVKEQIIPA QSNKALFFLA PMISLVFSLL GWAPIPFGPG MAITDISIGI LFSLAVSSIG VYGALFAGWA ANSKYSFLGS LRATAQMVSY ELIFSTCVFA VVLLAGSLNF TTIVQAQTAI WFIVPLFPIF ILYLISALAE LNRTPFDLPE AESELVCGFM TEHSGMIFVF FYLAEYSGVV LMSTFSSVLF LGGYAFP..E IFVQETFINL QSLILAAKAL LFMFFFVWVR ATFVRQRYDR LMIFCWTQLL PMAIALLILV PSILIAFDIP AVNLSM.... .......... ......   MLFIALV SFVLAIPIFA KKISATVFSR ITAITFIYAA VLSWNSLYYF PLN...QGGI GIYSGLFHVS TITLGFQILL LVVGAMLLFG WGPVLQQN.. .......... .......... ........VL PAQIT.KVGI E.KSLNTNPN FIHTNTINEY SLLILFSVLG GCLLITSYNL LSMYMSIELQ SFAAYILCTL YRHSQSATAA GLKYFLLGSL ASGIILLGTA VIYASTGITN FEDLAALISV TDN.....TN TFVTVSIAGG ILLIGIGYIF KVGAAPLYNW SPDVYDGVPT IVTSWVSTMP KIGILVFLLN LSFITTGYNI EWN.MIPDIL SGMYSPYAKP FQTLLLIASV LSFLVGSIVG LSQVRIKRLL TFSTINHVGF LLLALAVSSE  ESIEGFIFYL IQYTLTNVNT FLTILAFGYI TKG....ILV ..QG...NVR EFTLLQDLKG QFYKNPLLVI SFAVSLFSMA GIPPLMGFFA KQMVLYSVSY T.YSYVAIIA ILTSVISASY YLKIVQLMFF N......... .....KES.. ..AQTGASNE G......... NS.SDQPLIT TMHSSVIAVL TLVITLYLFD PSILLNACHL LSLSLFTS   MNALTIYLIL VPVVGFVLLL VSILLGKHVP YAEKVTSYEC GFSPIHGQNR SPFTIQFYLV GILFLIFDIE LFMTMPYALT VYETGYYGFW IIMVFFGILT LGFVFEFSSK ALYFSQVIIE EED..DQE.. .......... .........   . .......... .......... .........M N......... .......... .......... ...ITGDPDT KLKTTALVIS IITFLYSLSL LVLFDPTTPD YQFTYQFGDK ...S.IFSSD FQIGIDGISL YFVILTTFLF PISFLASWKI TSSPL..... ....AGGNKY NVKFYLCTML ILEVLLILLF IVTDIMLFYI FFESVLIPLF LIVGIWGSSA NRVRAAFLLF LFTLVGSLFM LLSILAIYYN VGSTDFALIA QYTFDLNSQK LLWIGVFISM AVKFPLWPLY  SWLYRAHAEA PIAGSILLAG IVLKMATYGS LRILLQFLPD ASYYFSPLVQ TLAVLSIIYA SLATLRQTDF KALVAYSSIG HMGIIALGLF SNTVQGVEGS ILLSIAHGFV SPALFILVGA VLYDRFHTRT IRYYRGVVTY MPIFAVLFFL  FTIANAGIPL SANWVGEILC LIGTYQMNPI VGILGATGIV LSAAYSIWLY NRITFGSYSQ YLNYTKDINR REFHAILPLL VFTILFGIMP NIVLDNIDTS VTTLLYKLP. .......... .......... .......... ..........  .......... ...      MYLTFLLLPC LGAMSAGFFG RKIGVTGAHI ITTTCLAISA ILSIVAFYEV VLCHSPVTIH LGNWLHSEVL TVSWTFTFDT LSMSIITTVL VISSLVHLYS IDYMSADPHN QRFFSYLSLF TFFMVVLVSG DNYFVLFVGW EFIAVCSYLL  INFWFTIIEA NKSAMQSFIV NRVGDMSLSI SFLAIVFLFG NVDFSTVFSL APLMNESALT IIGLLLLFGS MGKSAQIGLN TWLP.TAMAG PTPVSSLIHS ATLVSAGVYV LLRSSPLLEY SSTALIAITW IGSITAFFAA STGLFQNDLK RVIAFSTCSQ MGYLFLACGL SQYNTALFHL VNHAFFKALL FLSAGAVLHA  TFDQQDQRRL GGFLPLLPFT YTAILIGSLS LMAVPFMTGF YSKDLILELA FSQYVFHGSI AYWFGSISAG LTAFYSFRLI SMTFLSYPNS PKKVYESAHD AAIFAMIPMT VLSILAIFFG YIGRDLFVGM GTDFAANSLF IHPSHISLIE AEV.MPTLFK LLPSIITCSS AFLAFYLYHY GAGFLNAAIQ STLGYNMYKF  FNGKYYIEVL YNTYLIPASL GLGYVVSKQL DRGLIEQLFG YGLSTNLRNT SSTMSKLDDG FIPSYAIYFA LSTIVLTIVL VSPFF..... .......... .......LV. .......... .......... .......... .......... .......... .......... .......... .........      MN..TFLIDF LTLGAIFSAL LVVTAKNPVM SVLFLISLFL HISGYLVLQG LGFLGISYLI LYIGAIAILF LFVVMMLNLQ LAELNAMASE YTQNLPLGGI FVFLLFVELF SIIPFSSHNE YKNLNPFKII ...PDVQIGI MNTMNSILHQ  FGYGPISRST DVYQTYTIT. SDTNFANLID VQSIGFTLYT FGSVWLFVAS LALLLAMIGP IVLTMKARTT N......... .......... .    MNLSL ILFTIGILGF VLNRKNILLM IFSIEIILLS ITILVLISSI NFDDILGQAY AIYIILLAAA ESAIGLGILV AYYRLRGSIS LSNNQN.............. ...    .......... .......... .......... .......MKF TNILYKNKRI EGN....DSK LVDILTSSVL Q..NKNHFLS TNNRMLTNLE KVSTQILQSY FGNIQ....V SVKKEGTKRY V......... ..STNVLISS PIYNQSNNKV NITLFYYHKN .......... ....N..... ..QM...EIL SQE....... KLQELCKTLS .LIFHKEVHI EMIRVHYPYM NSQILAQYLV NNASKKNFLK FSDAILTYPS LKAGVYGKAG EE.DSFILPS YIQNIRLELS GRLVTEKVVP RVTKKIAQIA NPNADSGVYL LEAGLSNDTV ENVVVDYGKV TSKNELGSFT LKVWITSVIS IFK....... .......... ......   
                Ustilago_maydis_521  MAFLIHSPL EQFEVTSLIS LNLPVLGYIN LSLTNLGLYT ILTVYLVLAL HIMGSNNKQL IPSRWSIALE SSFASVHGLV KSQIGAANEMYLPFIYSLFF FILIANLSGN VPYGFTVATS IMVSIGLSMT IFIGVTILGL  RLHKVHFFSF FVPSGTPLGL VPLLVPIELI SYLARAFSLG VRLFANVTAG  HVLMKILAGF LAPLFTSTFI ISVLTVLPFI IFTGIIGLEI AVSFIQAYVF  CVLTCSYLKD AIDLH.      MPQLLPFYFV NQISFAFLGL FVLLFVFSKY ILPAFVELFV SRMYITKL.. .......... .......... .......... .......... .................... ........   MLAAAKYIGS GVAALGLIGA GIGVGIVFAA LIQGVSRNPS LRGQLFTYAI LGFALSEATG LFALMVSFLL LYS      MRLLKTHPIL GLANSYLIDS PQPSNISYMW NFGSLLGVCL IIQILTGVFL AMHYTPSVDL AFISVEHIMR DVNYGWLIRY LHANTASFFF IFVYLHIGRG LYYGSYKSPR TLLWSIGVII LVLMMAIAFL GYVLPYGQMS LWGATVITNL LSAIPWIGQD FVEFVWGGFS VNNATLNRFF SLHYLLPFVL AALAAMHLLA LHEHGSSNPL GVSGNTDRLP FHPYFTFKDL VTIFVFLLAL SLFVFYMPNA MGHSDNYIPA NPMQTPASIV PEWYLLPFYA ILRSIPSKLI GVLAMFMSLL ILLGMPILDT SRIRGSQFRP LMRFSFWTFV ACFFILMFIG SQHVESPYVE IGAAATAYYF AWFLVVVPAI GIIENTLMDI ALTEETSSFH RVV     MVRWLYS TNAKDIGTLY LIFAVFAAMI GTAFSVLIRM ELAAPGVQYL  NGDHQLYNVI ITAHAFVMIF FMVMPAMVGG FGNYLVPVMI GAPDMAFPRL NNISFWLLPP SLILLLASAF VEQGAGTGWT V.YPPLSGLQ SHSGGSVDLA IFSLHLSGIS SMLGAMNFIT TVLNMRNPGM TLHKLPLFVW AIFVTAILLL LSLPVLAGAI TMLLTDRNFN TSFYDPAGGG DPILYQHLFW FFGHPEVYIL IIPGFGMVSH IVSAFSGKPV FGYLGMVYAM FSIGILGFLV WSHHMYAVGL DVDTRAYFTA ATMIIAVPTG IKIFSWLATL YGGSLRITTP MLFALGFIAL FTIGGLTGVI LANASLDVAL HDTYYVVAHF HYVLSMGAVF ALFGGFYFWT PKIIGKTFNE NLGRIHFWTL FVGVNLTFFP QHFLGLGGMP RRIPDYPDAF AAWNAISSFG SLVSVVATAL FGYIIYDILV NGKPVDANPW AVPAFFQSTP EFWMESHTAS SLEWALESPT PFHSFNMLPV QS...    .......... ......MFNL FPPFGANTAI FNDAPQPWQV GFQDGASPTQ EGITELHDSI FFYLVIICFG VLWVLSSVIV NFNSNKSQLV YKYANHGTLI ELIWTITPAL VLIAIAFPSF KLLYLMDEVI SPSMTVKVAG HQWYWSAEYS DFINEDGESI EFDSYMVPET DLEDGQLRLL EVDNRMVVPI DTHIRFIVTG ADVIHDFAVP SLGLKIDAVP GRLNQTSVLI EREGVFYGQC SEICGVYHGF MPIAIEAVTP EKYLAWIDSQ A..    .....MN... .TQLSRTQFQ FQPFHLVTPS PWPLLTSFAL LILTSAAVMY  FNGYANPLGG SGALLVGIGL ATTVAAMALW FRDVVAEGTF LGDHTILVQK GITMGVALFI ISEVFFFISV FWAFFHSSLS PTVELGAQWP PVGIATINPF ELPLLNTILL LSSGATVTYA HHSVIEGNRR GAILGTLMTL IFAVLFTICQ GIEYLNAGFT IADGVFGSTF FFSTGFHGVH VIIGTLFIAV AFFRMLSYHL  TDHHHLGFEA SILYWHFVDV VWLFLFISVY WWGS...... .................... .......... .......... .........    .........M FSI....... .....LYNLL EILVVLVPIL LSVAFMTVIE RKVMGSMQRR IGPNVVGYYA LLQPFADALK LVIKEQVIPS QATKSLFFLA PMVTLIFSLL GWGVIPLGPG LALSDFSLGI LYSLALSSIG VYGILFAGWS ANSKYAFLGS LRSTAQMISY ELIYSAAVLA VILLCGTFNI TEIIESQQSV WYIMPLLPIF ILFFVSALAE TNRTPFDLPE AESELVAGFM TEHSGMIFVF FFLAEYGSIV LMSTFTAILF LGGYNMSPQV LFAEDSFINL QSIALAVKAV LIMFLFVWIR ATLPRMRYDS LMTFCWTGML PVAIALLILV PSLLIAFDIS PY........ .......... ......   MLSIGLI SLLVAIPVFS YRITPNLFNR ITSVVLIYSA LLAFNGLHIE SLA....SGV GIYSGLFHVT TVSVAIEGFL LFTGALILLG WGPVTEK... .......... .......... .......... .......T.. .....IARSS TTVVPTISEY SLMILFTSMG ATLLLSSSDL VSMYLSIELQ SFAVYILATL YRDSESATSA GLKYFLLGGL SSALILLGTA LIYSYTGLTQ FESIYTLVQV TGSDS.AANS ATYSGGVTCG LLLIGIGFLF KVAAAPLHNW APDVYDGVPT IVTSWLTTMP KISIFVFLLE LQSGLEGSFE SLSLIFG... ...DETSIDI WKNLLLIASV LSLIIGTVVG LSQYRIKRLL AYSTISHVGF LLLALAINTE  ESIESFLFYL IQYSLTNVNT FLILLAFGYI MSTSKSYLLE NVNKQSVNST DIQFIDQLKG QFKENPLLGL SLALCLFSMA GIPPLIGFFA KQMVLYSSTH GGYYFLSIIA ILVSVISASY YLKIIRVIYF DS........ .....QDTQT DIVYTSASTH T......... VNSSDTPTIT NVHSLLISSL TMIIVLFVLQ PSILLNSCHI LALSLFYY   MNTITLFFLF IPILAVILLF ANLLLAVHRP DSEKVTPYEC GFSPVYGQTR NPFSIQFYLV GILFLVFDIE ILLTYPYAMN LYQTSTYGFW IFVIFFLVLT VGFVYEFGTG ALYFTDKRSS IQNTKISDSK HSPFFWSKSE KRL......   . MLTLLLIIPL VGALMLAPMQ GN........ .......... .......... .......... ....TRQSES QMKRLALGTS LINFVLSIVL WGEFDSSTSE YQFTQEFNQ. .....VNFCH LHIGVDGISL YFVLLTTFIT PICILSNWDN .......... .......IKE QLKYFLMCFL VLETLLIAVF VVLDILLFYV FFESVLIPLF LIVGIWGGSA TRVRAAFLLF LYTLFGSLFM LLAFLVIYYN VGSTDFQVVS LSEINLESQK LLWLAVFISM AIKTPLLPFH  VWLPRAHAEA PLAGSVILAG LILKLATYGY MRILIQFLPD ATSYFSPLVQ TIAVITLIYA SLATLRQTDF KALVAYSSIG HMAVVVLGLF SNTIQGIDGA LLLSIAHGVV SPALFILVGG VLYDRYHTRT IRYYRGMTAY MPLFSIMFFV  FTIFNAAVPL SANWAGEFLC LAGAFQRNPV FAVLGSTGIV LSAAYSIWLY NRIAFGAWSK YLNYTTDLTR REFMLLLPLL FVAVVFGIFP NIILDSIHAS TSGLIYSAS. .......... .......... .......... ..........  .......... ...      MYLSLLLLPM FGSAVTGLLG RKIGVTGAHI ITCSCLITSA ILAIVAFYEV GLCNSSVSIN LISWIDSELM DVSWGFMFDS LTVSMLLPVL VVSSLVHIFS VDYMSADPHN QRFFAYLSMF TFFMLVLVTG DNYLIMFVGW EGIGISSYLL  INFWFTRIQA NKSAIKALVV NRVGDMFLSI GFFAIFFVFG NLDYSTVFSI APFINETIIT IIGLLLLLAA MGKSAQLGLH TWLPDPSMEG PTPVSALIHA ATLVTAGVYL LLRSSPVIEY GPTTLIVITW VGALTAFFAA STGLLQNDLK RVIAYSTCSQ MGYLFMACGL SQYNVALFHL VNHAFFKALL FLAAGAVLHA  TYDQQDQRRL GGLIGFLPFT YTAILIGSLS LIALPWLTGF YSKDLILEVA YGQYEFSGQV AYWLGTLSAC LTAFYSLRLI SLTFLTYPNA SKSVYLHTHD APTIVMIPLI ILSLLAIFFG YVARDLFVGM GSDFLSPSLF THPSHITLIE AEFGLPQIIK LLPAIGTLLG AGLALYLYHM LPVFTIDLTN STLGQKLYRF  FNGKYYVDVI YNHYIIYGGL QLGYVISKVL DRGIIELVGP YGLATGLTSG SKDIAKLDTG NLTSYALYLA IALVTLIMIL LSPVLLN... .......... .......AAL INAP...... .......... .......... .......... .LILVLLVAM VCIPYINSSS NDTVTTVQVK L........      MN..NFLLDF LALGAVLSGI LVITSKNPVI SVLFLISVFV NVAGYLVLLG VGFIGISYLI VYIGAVTVLF LFVIMMLNLQ LTELSAVGNE YTKNLPLATI IGSLLLFELV SVVP.SFDGF YQLNSTTTIF ...KFLGVGI LNWFNSL..S  LGVGNTFAFA EVNQTFNTFA ADTQFANFLQ IQSIGQVLYT NGALWLIVSS LILLLAMVGP ITLSMNKKDS SPANQVNTVN RLVK...... .    MNLSV ILFLIGILGF VLNRKNIILM LISIEVMLLA VTLLVLVSSY SFDDILGQTY SIYIIAIAGA ESAIGLGILV AYYRLRGNIS LRQ................. ...    .......... .......... ...MPTIPSV YRLQQPQMQL NGVAPTHSFS KQY.....PG LGSTVSGNTS L..NNSAICI INAYASGGTL N..KKNTTKK NNTVSNN.NS VSTT...... .......... ....SFFISK PNFSHTNSKV TIQLFYYTAS P.......K. NHLVN..... .TSNNDLTTV SS........ HFSDLSTTLA .QLYQKEVHV IATRLYYPYL NSDILSQYLA HNGPSNTFMD FQEAILTNPS LHKT.....N .......LPA HISGIKVQVS GRLVTETVIP RITVKSYLIG SFQRNSNNTA NKLGDFVTS. ....IDYSKF TTKNELGAFT VKVWICQRS. .......... .......... ......   

    ;
End;
```
